## Supplementary material for "A single DPE core promoter motif contributes to *in vivo* transcriptional regulation and affects cardiac function": SupFile3: meme.xml (part 1 of 3)

```
<?xml version='1.0' encoding='UTF-8' standalone='yes'?>
<!-- Document definition -->
<!DOCTYPE MEME[
<!ELEMENT MEME (
  training_set,
  model, 
  motifs, 
  scanned_sites_summary?
)>
<!ATTLIST MEME 
  version CDATA #REQUIRED
  release CDATA #REQUIRED
>
<!-- Training-set elements -->
<!ELEMENT training_set (alphabet, ambigs, sequence*, letter_frequencies)>
<!ATTLIST training_set datafile CDATA #REQUIRED length CDATA #REQUIRED>
<!ELEMENT alphabet (letter*)>
<!ATTLIST alphabet id (amino-acid|nucleotide) #REQUIRED
                   length CDATA #REQUIRED>
<!ELEMENT ambigs (letter*)>
<!ELEMENT letter EMPTY>
<!ATTLIST letter id ID #REQUIRED>
<!ATTLIST letter symbol CDATA #REQUIRED>
<!ELEMENT sequence EMPTY>
<!ATTLIST sequence id ID #REQUIRED
                   name CDATA #REQUIRED
                   length CDATA #REQUIRED
                   weight CDATA #REQUIRED
>
<!ELEMENT letter_frequencies (alphabet_array)>

<!-- Model elements -->
<!ELEMENT model (
  command_line,
  host,
  type,
  nmotifs,
  evalue_threshold,
  object_function,
  min_width,
  max_width,
  minic,
  wg,
  ws,
  endgaps,
  minsites,
  maxsites,
  wnsites,
  prob,
  spmap,
  spfuzz,
  prior,
  beta,
  maxiter,
  distance,
  num_sequences,
  num_positions,
  seed,
  seqfrac,
  strands,
  priors_file,
  reason_for_stopping,
  background_frequencies
)>
<!ELEMENT command_line (#PCDATA)*>
<!ELEMENT host (#PCDATA)*>
<!ELEMENT type (#PCDATA)*>
<!ELEMENT nmotifs (#PCDATA)*>
<!ELEMENT evalue_threshold (#PCDATA)*>
<!ELEMENT object_function (#PCDATA)*>
<!ELEMENT min_width (#PCDATA)*>
<!ELEMENT max_width (#PCDATA)*>
<!ELEMENT minic (#PCDATA)*>
<!ELEMENT wg (#PCDATA)*>
<!ELEMENT ws (#PCDATA)*>
<!ELEMENT endgaps (#PCDATA)*>
<!ELEMENT minsites (#PCDATA)*>
<!ELEMENT maxsites (#PCDATA)*>
<!ELEMENT wnsites (#PCDATA)*>
<!ELEMENT prob (#PCDATA)*>
<!ELEMENT spmap (#PCDATA)*>
<!ELEMENT spfuzz (#PCDATA)*>
<!ELEMENT prior (#PCDATA)*>
<!ELEMENT beta (#PCDATA)*>
<!ELEMENT maxiter (#PCDATA)*>
<!ELEMENT distance (#PCDATA)*>
<!ELEMENT num_sequences (#PCDATA)*>
<!ELEMENT num_positions (#PCDATA)*>
<!ELEMENT seed (#PCDATA)*>
<!ELEMENT seqfrac (#PCDATA)*>
<!ELEMENT strands (#PCDATA)*>
<!ELEMENT priors_file (#PCDATA)*>
<!ELEMENT reason_for_stopping (#PCDATA)*>
<!ELEMENT background_frequencies (alphabet_array)>
<!ATTLIST background_frequencies source CDATA #REQUIRED>

<!-- Motif elements -->
<!ELEMENT motifs (motif*)>
<!ELEMENT motif (scores, probabilities, regular_expression?, contributing_sites)>
<!ATTLIST motif id ID #REQUIRED
                name CDATA #REQUIRED
                width CDATA #REQUIRED
                sites CDATA #REQUIRED
                llr CDATA #REQUIRED
                ic CDATA #REQUIRED
                re CDATA #REQUIRED
                bayes_threshold CDATA #REQUIRED
                e_value CDATA #REQUIRED
                elapsed_time CDATA #REQUIRED
                url CDATA ""
>
<!ELEMENT scores (alphabet_matrix)>
<!ELEMENT probabilities (alphabet_matrix)>
<!ELEMENT regular_expression (#PCDATA)*>

<!-- Contributing site elements -->
<!-- Contributing sites are motif occurences found during the motif discovery phase -->
<!ELEMENT contributing_sites (contributing_site*)>
<!ELEMENT contributing_site (left_flank, site, right_flank)>
<!ATTLIST contributing_site sequence_id IDREF #REQUIRED
                          position CDATA #REQUIRED
                          strand (plus|minus|none) 'none'
                          pvalue CDATA #REQUIRED
>
<!-- The left_flank contains the sequence for 10 bases to the left of the motif start -->
<!ELEMENT left_flank (#PCDATA)>
<!-- The site contains the sequence for the motif instance -->
<!ELEMENT site (letter_ref*)>
<!-- The right_flank contains the sequence for 10 bases to the right of the motif end -->
<!ELEMENT right_flank (#PCDATA)>

<!-- Scanned site elements -->
<!-- Scanned sites are motif occurences found during the sequence scan phase -->
<!ELEMENT scanned_sites_summary (scanned_sites*)>
<!ATTLIST scanned_sites_summary p_thresh CDATA #REQUIRED>
<!ELEMENT scanned_sites (scanned_site*)>
<!ATTLIST scanned_sites sequence_id IDREF #REQUIRED
                        pvalue CDATA #REQUIRED
                        num_sites CDATA #REQUIRED>
<!ELEMENT scanned_site EMPTY>
<!ATTLIST scanned_site  motif_id IDREF #REQUIRED
                        strand (plus|minus|none) 'none'
                        position CDATA #REQUIRED
                        pvalue CDATA #REQUIRED>

<!-- Utility elements -->
<!-- A reference to a letter in the alphabet -->
<!ELEMENT letter_ref EMPTY>
<!ATTLIST letter_ref letter_id IDREF #REQUIRED>
<!-- A alphabet-array contains one floating point value for each letter in an alphabet -->
<!ELEMENT alphabet_array (value*)>
<!ELEMENT value (#PCDATA)>
<!ATTLIST value letter_id IDREF #REQUIRED>

<!-- A alphabet_matrix contains one alphabet_array for each position in a motif -->
<!ELEMENT alphabet_matrix (alphabet_array*)>

]>
<!-- Begin document body -->
<MEME version="4.10.1" release="Wed Mar 25 11:40:43 2015 +1000">
<training_set datafile="diffPeaks_combined_seq.txt" length="1750">
<alphabet id="nucleotide" length="4">
<letter id="letter_A" symbol="A"/>
<letter id="letter_C" symbol="C"/>
<letter id="letter_G" symbol="G"/>
<letter id="letter_T" symbol="T"/>
</alphabet>
<ambigs>
<letter id="letter_B" symbol="B"/>
<letter id="letter_D" symbol="D"/>
<letter id="letter_H" symbol="H"/>
<letter id="letter_K" symbol="K"/>
<letter id="letter_M" symbol="M"/>
<letter id="letter_N" symbol="N"/>
<letter id="letter_R" symbol="R"/>
<letter id="letter_S" symbol="S"/>
<letter id="letter_U" symbol="U"/>
<letter id="letter_V" symbol="V"/>
<letter id="letter_W" symbol="W"/>
<letter id="letter_Y" symbol="Y"/>
<letter id="letter_star" symbol="*"/>
<letter id="letter_-" symbol="-"/>
<letter id="letter_X" symbol="X"/>
</ambigs>
<sequence id="sequence_0" name="dm6_ct_UserTrack_3545_Merged-chr4-56497-10" length="150" weight="1.000000" />
<sequence id="sequence_1" name="dm6_ct_UserTrack_3545_Merged-chr4-69362-10" length="153" weight="1.000000" />
<sequence id="sequence_2" name="dm6_ct_UserTrack_3545_Merged-chr4-189586-3" length="150" weight="1.000000" />
<sequence id="sequence_3" name="dm6_ct_UserTrack_3545_Merged-chr4-231429-11" length="150" weight="1.000000" />
<sequence id="sequence_4" name="dm6_ct_UserTrack_3545_Merged-chr4-277029-6" length="164" weight="1.000000" />
<sequence id="sequence_5" name="dm6_ct_UserTrack_3545_Merged-chr4-459619-7" length="157" weight="1.000000" />
<sequence id="sequence_6" name="dm6_ct_UserTrack_3545_Merged-chr4-501768-6" length="366" weight="1.000000" />
<sequence id="sequence_7" name="dm6_ct_UserTrack_3545_Merged-chr4-610717-11" length="150" weight="1.000000" />
<sequence id="sequence_8" name="dm6_ct_UserTrack_3545_Merged-chr4-629693-2" length="150" weight="1.000000" />
<sequence id="sequence_9" name="dm6_ct_UserTrack_3545_Merged-chr4-646708-8" length="153" weight="1.000000" />
<sequence id="sequence_10" name="dm6_ct_UserTrack_3545_Merged-chr4-661207-1" length="150" weight="1.000000" />
<sequence id="sequence_11" name="dm6_ct_UserTrack_3545_Merged-chr4-663101-12" length="163" weight="1.000000" />
<sequence id="sequence_12" name="dm6_ct_UserTrack_3545_Merged-chr4-664040-6" length="150" weight="1.000000" />
<sequence id="sequence_13" name="dm6_ct_UserTrack_3545_Merged-chr4-696048-12" length="150" weight="1.000000" />
<sequence id="sequence_14" name="dm6_ct_UserTrack_3545_Merged-chr4-879406-11" length="150" weight="1.000000" />
<sequence id="sequence_15" name="dm6_ct_UserTrack_3545_Merged-chr4-959816-12" length="467" weight="1.000000" />
<sequence id="sequence_16" name="dm6_ct_UserTrack_3545_Merged-chr4-959987-5" length="179" weight="1.000000" />
<sequence id="sequence_17" name="dm6_ct_UserTrack_3545_Merged-chr4-976052-9" length="152" weight="1.000000" />
<sequence id="sequence_18" name="dm6_ct_UserTrack_3545_Merged-chr4-1031709-10" length="281" weight="1.000000" />
<sequence id="sequence_19" name="dm6_ct_UserTrack_3545_Merged-chr4-1052339-4" length="257" weight="1.000000" />
<sequence id="sequence_20" name="dm6_ct_UserTrack_3545_Merged-chr4-1124190-11" length="170" weight="1.000000" />
<sequence id="sequence_21" name="dm6_ct_UserTrack_3545_Merged-chrX-370028-10" length="150" weight="1.000000" />
<sequence id="sequence_22" name="dm6_ct_UserTrack_3545_Merged-chrX-409562-2" length="284" weight="1.000000" />
<sequence id="sequence_23" name="dm6_ct_UserTrack_3545_Merged-chrX-409723-9" length="150" weight="1.000000" />
<sequence id="sequence_24" name="dm6_ct_UserTrack_3545_Merged-chrX-523221-12" length="150" weight="1.000000" />
<sequence id="sequence_25" name="dm6_ct_UserTrack_3545_Merged-chrX-625193-12" length="155" weight="1.000000" />
<sequence id="sequence_26" name="dm6_ct_UserTrack_3545_Merged-chrX-635440-11" length="151" weight="1.000000" />
<sequence id="sequence_27" name="dm6_ct_UserTrack_3545_Merged-chrX-686754-3" length="153" weight="1.000000" />
<sequence id="sequence_28" name="dm6_ct_UserTrack_3545_Merged-chrX-756238-11" length="150" weight="1.000000" />
<sequence id="sequence_29" name="dm6_ct_UserTrack_3545_Merged-chrX-836526-12" length="150" weight="1.000000" />
<sequence id="sequence_30" name="dm6_ct_UserTrack_3545_Merged-chrX-884482-9" length="150" weight="1.000000" />
<sequence id="sequence_31" name="dm6_ct_UserTrack_3545_Merged-chrX-935364-6" length="205" weight="1.000000" />
<sequence id="sequence_32" name="dm6_ct_UserTrack_3545_Merged-chrX-947495-10" length="150" weight="1.000000" />
<sequence id="sequence_33" name="dm6_ct_UserTrack_3545_Merged-chrX-1026695-11" length="164" weight="1.000000" />
<sequence id="sequence_34" name="dm6_ct_UserTrack_3545_Merged-chrX-1033307-12" length="239" weight="1.000000" />
<sequence id="sequence_35" name="dm6_ct_UserTrack_3545_Merged-chrX-1191409-8" length="152" weight="1.000000" />
<sequence id="sequence_36" name="dm6_ct_UserTrack_3545_Merged-chrX-1235053-11" length="150" weight="1.000000" />
<sequence id="sequence_37" name="dm6_ct_UserTrack_3545_Merged-chrX-1460650-10" length="258" weight="1.000000" />
<sequence id="sequence_38" name="dm6_ct_UserTrack_3545_Merged-chrX-1465973-6" length="206" weight="1.000000" />
<sequence id="sequence_39" name="dm6_ct_UserTrack_3545_Merged-chrX-1483289-11" length="150" weight="1.000000" />
<sequence id="sequence_40" name="dm6_ct_UserTrack_3545_Merged-chrX-1512800-7" length="152" weight="1.000000" />
<sequence id="sequence_41" name="dm6_ct_UserTrack_3545_Merged-chrX-1692732-12" length="157" weight="1.000000" />
<sequence id="sequence_42" name="dm6_ct_UserTrack_3545_Merged-chrX-1695871-10" length="190" weight="1.000000" />
<sequence id="sequence_43" name="dm6_ct_UserTrack_3545_Merged-chrX-1823392-8" length="223" weight="1.000000" />
<sequence id="sequence_44" name="dm6_ct_UserTrack_3545_Merged-chrX-1861839-4" length="177" weight="1.000000" />
<sequence id="sequence_45" name="dm6_ct_UserTrack_3545_Merged-chrX-1877340-10" length="150" weight="1.000000" />
<sequence id="sequence_46" name="dm6_ct_UserTrack_3545_Merged-chrX-1900769-10" length="154" weight="1.000000" />
<sequence id="sequence_47" name="dm6_ct_UserTrack_3545_Merged-chrX-2012312-10" length="150" weight="1.000000" />
<sequence id="sequence_48" name="dm6_ct_UserTrack_3545_Merged-chrX-2068594-9" length="153" weight="1.000000" />
<sequence id="sequence_49" name="dm6_ct_UserTrack_3545_Merged-chrX-2070558-11" length="150" weight="1.000000" />
<sequence id="sequence_50" name="dm6_ct_UserTrack_3545_Merged-chrX-2075875-12" length="190" weight="1.000000" />
<sequence id="sequence_51" name="dm6_ct_UserTrack_3545_Merged-chrX-2141491-9" length="150" weight="1.000000" />
<sequence id="sequence_52" name="dm6_ct_UserTrack_3545_Merged-chrX-2170718-7" length="206" weight="1.000000" />
<sequence id="sequence_53" name="dm6_ct_UserTrack_3545_Merged-chrX-2187822-11" length="158" weight="1.000000" />
<sequence id="sequence_54" name="dm6_ct_UserTrack_3545_Merged-chrX-2194583-12" length="150" weight="1.000000" />
<sequence id="sequence_55" name="dm6_ct_UserTrack_3545_Merged-chrX-2222290-10" length="150" weight="1.000000" />
<sequence id="sequence_56" name="dm6_ct_UserTrack_3545_Merged-chrX-2242184-11" length="163" weight="1.000000" />
<sequence id="sequence_57" name="dm6_ct_UserTrack_3545_Merged-chrX-2250654-1" length="150" weight="1.000000" />
<sequence id="sequence_58" name="dm6_ct_UserTrack_3545_Merged-chrX-2366370-9" length="150" weight="1.000000" />
<sequence id="sequence_59" name="dm6_ct_UserTrack_3545_Merged-chrX-2517647-11" length="150" weight="1.000000" />
<sequence id="sequence_60" name="dm6_ct_UserTrack_3545_Merged-chrX-2637124-7" length="150" weight="1.000000" />
<sequence id="sequence_61" name="dm6_ct_UserTrack_3545_Merged-chrX-2646636-11" length="151" weight="1.000000" />
<sequence id="sequence_62" name="dm6_ct_UserTrack_3545_Merged-chrX-2667254-9" length="150" weight="1.000000" />
<sequence id="sequence_63" name="dm6_ct_UserTrack_3545_Merged-chrX-2698729-9" length="249" weight="1.000000" />
<sequence id="sequence_64" name="dm6_ct_UserTrack_3545_Merged-chrX-2704701-10" length="150" weight="1.000000" />
<sequence id="sequence_65" name="dm6_ct_UserTrack_3545_Merged-chrX-2789805-12" length="211" weight="1.000000" />
<sequence id="sequence_66" name="dm6_ct_UserTrack_3545_Merged-chrX-2948038-12" length="152" weight="1.000000" />
<sequence id="sequence_67" name="dm6_ct_UserTrack_3545_Merged-chrX-2973832-12" length="150" weight="1.000000" />
<sequence id="sequence_68" name="dm6_ct_UserTrack_3545_Merged-chrX-3373165-12" length="150" weight="1.000000" />
<sequence id="sequence_69" name="dm6_ct_UserTrack_3545_Merged-chrX-3688237-10" length="150" weight="1.000000" />
<sequence id="sequence_70" name="dm6_ct_UserTrack_3545_Merged-chrX-3719598-11" length="192" weight="1.000000" />
<sequence id="sequence_71" name="dm6_ct_UserTrack_3545_Merged-chrX-3845887-11" length="267" weight="1.000000" />
<sequence id="sequence_72" name="dm6_ct_UserTrack_3545_Merged-chrX-3862056-9" length="153" weight="1.000000" />
<sequence id="sequence_73" name="dm6_ct_UserTrack_3545_Merged-chrX-4117147-11" length="256" weight="1.000000" />
<sequence id="sequence_74" name="dm6_ct_UserTrack_3545_Merged-chrX-4322647-11" length="150" weight="1.000000" />
<sequence id="sequence_75" name="dm6_ct_UserTrack_3545_Merged-chrX-4688280-1" length="150" weight="1.000000" />
<sequence id="sequence_76" name="dm6_ct_UserTrack_3545_Merged-chrX-4930046-10" length="150" weight="1.000000" />
<sequence id="sequence_77" name="dm6_ct_UserTrack_3545_Merged-chrX-4936869-5" length="150" weight="1.000000" />
<sequence id="sequence_78" name="dm6_ct_UserTrack_3545_Merged-chrX-5312359-2" length="150" weight="1.000000" />
<sequence id="sequence_79" name="dm6_ct_UserTrack_3545_Merged-chrX-5322673-10" length="281" weight="1.000000" />
<sequence id="sequence_80" name="dm6_ct_UserTrack_3545_Merged-chrX-5323897-12" length="182" weight="1.000000" />
<sequence id="sequence_81" name="dm6_ct_UserTrack_3545_Merged-chrX-5430056-1" length="150" weight="1.000000" />
<sequence id="sequence_82" name="dm6_ct_UserTrack_3545_Merged-chrX-5666073-12" length="156" weight="1.000000" />
<sequence id="sequence_83" name="dm6_ct_UserTrack_3545_Merged-chrX-5679946-11" length="228" weight="1.000000" />
<sequence id="sequence_84" name="dm6_ct_UserTrack_3545_Merged-chrX-5696384-6" length="154" weight="1.000000" />
<sequence id="sequence_85" name="dm6_ct_UserTrack_3545_Merged-chrX-5755646-12" length="289" weight="1.000000" />
<sequence id="sequence_86" name="dm6_ct_UserTrack_3545_Merged-chrX-5876917-2" length="150" weight="1.000000" />
<sequence id="sequence_87" name="dm6_ct_UserTrack_3545_Merged-chrX-5901985-7" length="151" weight="1.000000" />
<sequence id="sequence_88" name="dm6_ct_UserTrack_3545_Merged-chrX-5955631-5" length="150" weight="1.000000" />
<sequence id="sequence_89" name="dm6_ct_UserTrack_3545_Merged-chrX-5966281-10" length="150" weight="1.000000" />
<sequence id="sequence_90" name="dm6_ct_UserTrack_3545_Merged-chrX-6067964-10" length="150" weight="1.000000" />
<sequence id="sequence_91" name="dm6_ct_UserTrack_3545_Merged-chrX-6196449-9" length="150" weight="1.000000" />
<sequence id="sequence_92" name="dm6_ct_UserTrack_3545_Merged-chrX-6198654-4" length="150" weight="1.000000" />
<sequence id="sequence_93" name="dm6_ct_UserTrack_3545_Merged-chrX-6261138-11" length="160" weight="1.000000" />
<sequence id="sequence_94" name="dm6_ct_UserTrack_3545_Merged-chrX-6276682-1" length="150" weight="1.000000" />
<sequence id="sequence_95" name="dm6_ct_UserTrack_3545_Merged-chrX-6291203-11" length="201" weight="1.000000" />
<sequence id="sequence_96" name="dm6_ct_UserTrack_3545_Merged-chrX-6295348-1" length="150" weight="1.000000" />
<sequence id="sequence_97" name="dm6_ct_UserTrack_3545_Merged-chrX-6295535-1" length="150" weight="1.000000" />
<sequence id="sequence_98" name="dm6_ct_UserTrack_3545_Merged-chrX-6527881-7" length="152" weight="1.000000" />
<sequence id="sequence_99" name="dm6_ct_UserTrack_3545_Merged-chrX-6571913-10" length="150" weight="1.000000" />
<sequence id="sequence_100" name="dm6_ct_UserTrack_3545_Merged-chrX-6600065-9" length="150" weight="1.000000" />
<sequence id="sequence_101" name="dm6_ct_UserTrack_3545_Merged-chrX-6602310-9" length="269" weight="1.000000" />
<sequence id="sequence_102" name="dm6_ct_UserTrack_3545_Merged-chrX-6602231-2" length="150" weight="1.000000" />
<sequence id="sequence_103" name="dm6_ct_UserTrack_3545_Merged-chrX-6661440-11" length="150" weight="1.000000" />
<sequence id="sequence_104" name="dm6_ct_UserTrack_3545_Merged-chrX-6694998-11" length="159" weight="1.000000" />
<sequence id="sequence_105" name="dm6_ct_UserTrack_3545_Merged-chrX-6732707-11" length="150" weight="1.000000" />
<sequence id="sequence_106" name="dm6_ct_UserTrack_3545_Merged-chrX-6742388-7" length="227" weight="1.000000" />
<sequence id="sequence_107" name="dm6_ct_UserTrack_3545_Merged-chrX-6742712-9" length="159" weight="1.000000" />
<sequence id="sequence_108" name="dm6_ct_UserTrack_3545_Merged-chrX-6864091-3" length="251" weight="1.000000" />
<sequence id="sequence_109" name="dm6_ct_UserTrack_3545_Merged-chrX-6908306-11" length="150" weight="1.000000" />
<sequence id="sequence_110" name="dm6_ct_UserTrack_3545_Merged-chrX-6983675-2" length="154" weight="1.000000" />
<sequence id="sequence_111" name="dm6_ct_UserTrack_3545_Merged-chrX-6997922-5" length="157" weight="1.000000" />
<sequence id="sequence_112" name="dm6_ct_UserTrack_3545_Merged-chrX-7040608-12" length="153" weight="1.000000" />
<sequence id="sequence_113" name="dm6_ct_UserTrack_3545_Merged-chrX-7066068-10" length="150" weight="1.000000" />
<sequence id="sequence_114" name="dm6_ct_UserTrack_3545_Merged-chrX-7069414-9" length="150" weight="1.000000" />
<sequence id="sequence_115" name="dm6_ct_UserTrack_3545_Merged-chrX-7069749-2" length="150" weight="1.000000" />
<sequence id="sequence_116" name="dm6_ct_UserTrack_3545_Merged-chrX-7097857-1" length="150" weight="1.000000" />
<sequence id="sequence_117" name="dm6_ct_UserTrack_3545_Merged-chrX-7226457-10" length="150" weight="1.000000" />
<sequence id="sequence_118" name="dm6_ct_UserTrack_3545_Merged-chrX-7286006-6" length="277" weight="1.000000" />
<sequence id="sequence_119" name="dm6_ct_UserTrack_3545_Merged-chrX-7307529-12" length="150" weight="1.000000" />
<sequence id="sequence_120" name="dm6_ct_UserTrack_3545_Merged-chrX-7704962-9" length="150" weight="1.000000" />
<sequence id="sequence_121" name="dm6_ct_UserTrack_3545_Merged-chrX-7873222-2" length="150" weight="1.000000" />
<sequence id="sequence_122" name="dm6_ct_UserTrack_3545_Merged-chrX-7995585-9" length="150" weight="1.000000" />
<sequence id="sequence_123" name="dm6_ct_UserTrack_3545_Merged-chrX-8037510-7" length="154" weight="1.000000" />
<sequence id="sequence_124" name="dm6_ct_UserTrack_3545_Merged-chrX-8061674-11" length="176" weight="1.000000" />
<sequence id="sequence_125" name="dm6_ct_UserTrack_3545_Merged-chrX-8143558-1" length="150" weight="1.000000" />
<sequence id="sequence_126" name="dm6_ct_UserTrack_3545_Merged-chrX-8152229-11" length="210" weight="1.000000" />
<sequence id="sequence_127" name="dm6_ct_UserTrack_3545_Merged-chrX-8271402-9" length="150" weight="1.000000" />
<sequence id="sequence_128" name="dm6_ct_UserTrack_3545_Merged-chrX-8367193-10" length="150" weight="1.000000" />
<sequence id="sequence_129" name="dm6_ct_UserTrack_3545_Merged-chrX-8410217-3" length="152" weight="1.000000" />
<sequence id="sequence_130" name="dm6_ct_UserTrack_3545_Merged-chrX-8454981-11" length="150" weight="1.000000" />
<sequence id="sequence_131" name="dm6_ct_UserTrack_3545_Merged-chrX-8502370-9" length="150" weight="1.000000" />
<sequence id="sequence_132" name="dm6_ct_UserTrack_3545_Merged-chrX-8561418-2" length="150" weight="1.000000" />
<sequence id="sequence_133" name="dm6_ct_UserTrack_3545_Merged-chrX-8681556-11" length="150" weight="1.000000" />
<sequence id="sequence_134" name="dm6_ct_UserTrack_3545_Merged-chrX-8693904-9" length="150" weight="1.000000" />
<sequence id="sequence_135" name="dm6_ct_UserTrack_3545_Merged-chrX-8898300-6" length="150" weight="1.000000" />
<sequence id="sequence_136" name="dm6_ct_UserTrack_3545_Merged-chrX-8985051-1" length="150" weight="1.000000" />
<sequence id="sequence_137" name="dm6_ct_UserTrack_3545_Merged-chrX-9049230-10" length="216" weight="1.000000" />
<sequence id="sequence_138" name="dm6_ct_UserTrack_3545_Merged-chrX-9082956-10" length="150" weight="1.000000" />
<sequence id="sequence_139" name="dm6_ct_UserTrack_3545_Merged-chrX-9085951-9" length="150" weight="1.000000" />
<sequence id="sequence_140" name="dm6_ct_UserTrack_3545_Merged-chrX-9109435-2" length="150" weight="1.000000" />
<sequence id="sequence_141" name="dm6_ct_UserTrack_3545_Merged-chrX-9149356-11" length="281" weight="1.000000" />
<sequence id="sequence_142" name="dm6_ct_UserTrack_3545_Merged-chrX-9319359-10" length="194" weight="1.000000" />
<sequence id="sequence_143" name="dm6_ct_UserTrack_3545_Merged-chrX-9559048-4" length="280" weight="1.000000" />
<sequence id="sequence_144" name="dm6_ct_UserTrack_3545_Merged-chrX-9694162-11" length="180" weight="1.000000" />
<sequence id="sequence_145" name="dm6_ct_UserTrack_3545_Merged-chrX-9778748-10" length="150" weight="1.000000" />
<sequence id="sequence_146" name="dm6_ct_UserTrack_3545_Merged-chrX-9873990-7" length="150" weight="1.000000" />
<sequence id="sequence_147" name="dm6_ct_UserTrack_3545_Merged-chrX-9884470-11" length="154" weight="1.000000" />
<sequence id="sequence_148" name="dm6_ct_UserTrack_3545_Merged-chrX-10232489-3" length="303" weight="1.000000" />
<sequence id="sequence_149" name="dm6_ct_UserTrack_3545_Merged-chrX-10309129-12" length="150" weight="1.000000" />
<sequence id="sequence_150" name="dm6_ct_UserTrack_3545_Merged-chrX-10385801-11" length="155" weight="1.000000" />
<sequence id="sequence_151" name="dm6_ct_UserTrack_3545_Merged-chrX-10474438-6" length="150" weight="1.000000" />
<sequence id="sequence_152" name="dm6_ct_UserTrack_3545_Merged-chrX-10486536-9" length="150" weight="1.000000" />
<sequence id="sequence_153" name="dm6_ct_UserTrack_3545_Merged-chrX-10494162-2" length="164" weight="1.000000" />
<sequence id="sequence_154" name="dm6_ct_UserTrack_3545_Merged-chrX-10601646-12" length="150" weight="1.000000" />
<sequence id="sequence_155" name="dm6_ct_UserTrack_3545_Merged-chrX-10772549-11" length="150" weight="1.000000" />
<sequence id="sequence_156" name="dm6_ct_UserTrack_3545_Merged-chrX-10784453-9" length="150" weight="1.000000" />
<sequence id="sequence_157" name="dm6_ct_UserTrack_3545_Merged-chrX-10822749-12" length="150" weight="1.000000" />
<sequence id="sequence_158" name="dm6_ct_UserTrack_3545_Merged-chrX-10823545-5" length="171" weight="1.000000" />
<sequence id="sequence_159" name="dm6_ct_UserTrack_3545_Merged-chrX-10848435-7" length="150" weight="1.000000" />
<sequence id="sequence_160" name="dm6_ct_UserTrack_3545_Merged-chrX-10899198-10" length="150" weight="1.000000" />
<sequence id="sequence_161" name="dm6_ct_UserTrack_3545_Merged-chrX-10905488-11" length="150" weight="1.000000" />
<sequence id="sequence_162" name="dm6_ct_UserTrack_3545_Merged-chrX-11039912-12" length="150" weight="1.000000" />
<sequence id="sequence_163" name="dm6_ct_UserTrack_3545_Merged-chrX-11090386-2" length="150" weight="1.000000" />
<sequence id="sequence_164" name="dm6_ct_UserTrack_3545_Merged-chrX-11129075-11" length="150" weight="1.000000" />
<sequence id="sequence_165" name="dm6_ct_UserTrack_3545_Merged-chrX-11146590-11" length="150" weight="1.000000" />
<sequence id="sequence_166" name="dm6_ct_UserTrack_3545_Merged-chrX-11369675-5" length="150" weight="1.000000" />
<sequence id="sequence_167" name="dm6_ct_UserTrack_3545_Merged-chrX-11442541-7" length="150" weight="1.000000" />
<sequence id="sequence_168" name="dm6_ct_UserTrack_3545_Merged-chrX-11570256-12" length="225" weight="1.000000" />
<sequence id="sequence_169" name="dm6_ct_UserTrack_3545_Merged-chrX-11570680-11" length="205" weight="1.000000" />
<sequence id="sequence_170" name="dm6_ct_UserTrack_3545_Merged-chrX-11615810-10" length="180" weight="1.000000" />
<sequence id="sequence_171" name="dm6_ct_UserTrack_3545_Merged-chrX-11715028-10" length="150" weight="1.000000" />
<sequence id="sequence_172" name="dm6_ct_UserTrack_3545_Merged-chrX-11715067-9" length="150" weight="1.000000" />
<sequence id="sequence_173" name="dm6_ct_UserTrack_3545_Merged-chrX-11716785-2" length="153" weight="1.000000" />
<sequence id="sequence_174" name="dm6_ct_UserTrack_3545_Merged-chrX-11720237-5" length="155" weight="1.000000" />
<sequence id="sequence_175" name="dm6_ct_UserTrack_3545_Merged-chrX-11729135-4" length="159" weight="1.000000" />
<sequence id="sequence_176" name="dm6_ct_UserTrack_3545_Merged-chrX-11846099-4" length="150" weight="1.000000" />
<sequence id="sequence_177" name="dm6_ct_UserTrack_3545_Merged-chrX-12007178-11" length="150" weight="1.000000" />
<sequence id="sequence_178" name="dm6_ct_UserTrack_3545_Merged-chrX-12014425-5" length="150" weight="1.000000" />
<sequence id="sequence_179" name="dm6_ct_UserTrack_3545_Merged-chrX-12018874-11" length="152" weight="1.000000" />
<sequence id="sequence_180" name="dm6_ct_UserTrack_3545_Merged-chrX-12454731-7" length="150" weight="1.000000" />
<sequence id="sequence_181" name="dm6_ct_UserTrack_3545_Merged-chrX-12486975-8" length="150" weight="1.000000" />
<sequence id="sequence_182" name="dm6_ct_UserTrack_3545_Merged-chrX-12546982-11" length="150" weight="1.000000" />
<sequence id="sequence_183" name="dm6_ct_UserTrack_3545_Merged-chrX-12660376-5" length="201" weight="1.000000" />
<sequence id="sequence_184" name="dm6_ct_UserTrack_3545_Merged-chrX-12909563-10" length="276" weight="1.000000" />
<sequence id="sequence_185" name="dm6_ct_UserTrack_3545_Merged-chrX-13094299-1" length="150" weight="1.000000" />
<sequence id="sequence_186" name="dm6_ct_UserTrack_3545_Merged-chrX-13128815-10" length="150" weight="1.000000" />
<sequence id="sequence_187" name="dm6_ct_UserTrack_3545_Merged-chrX-13184486-8" length="150" weight="1.000000" />
<sequence id="sequence_188" name="dm6_ct_UserTrack_3545_Merged-chrX-13305533-9" length="154" weight="1.000000" />
<sequence id="sequence_189" name="dm6_ct_UserTrack_3545_Merged-chrX-13329829-10" length="150" weight="1.000000" />
<sequence id="sequence_190" name="dm6_ct_UserTrack_3545_Merged-chrX-13330506-1" length="150" weight="1.000000" />
<sequence id="sequence_191" name="dm6_ct_UserTrack_3545_Merged-chrX-13387357-7" length="255" weight="1.000000" />
<sequence id="sequence_192" name="dm6_ct_UserTrack_3545_Merged-chrX-13445899-10" length="211" weight="1.000000" />
<sequence id="sequence_193" name="dm6_ct_UserTrack_3545_Merged-chrX-13561672-6" length="152" weight="1.000000" />
<sequence id="sequence_194" name="dm6_ct_UserTrack_3545_Merged-chrX-13669707-11" length="154" weight="1.000000" />
<sequence id="sequence_195" name="dm6_ct_UserTrack_3545_Merged-chrX-13739836-11" length="153" weight="1.000000" />
<sequence id="sequence_196" name="dm6_ct_UserTrack_3545_Merged-chrX-13762754-10" length="150" weight="1.000000" />
<sequence id="sequence_197" name="dm6_ct_UserTrack_3545_Merged-chrX-13838098-6" length="150" weight="1.000000" />
<sequence id="sequence_198" name="dm6_ct_UserTrack_3545_Merged-chrX-13988886-2" length="150" weight="1.000000" />
<sequence id="sequence_199" name="dm6_ct_UserTrack_3545_Merged-chrX-14174764-8" length="150" weight="1.000000" />
<sequence id="sequence_200" name="dm6_ct_UserTrack_3545_Merged-chrX-14181030-4" length="150" weight="1.000000" />
<sequence id="sequence_201" name="dm6_ct_UserTrack_3545_Merged-chrX-14243665-8" length="150" weight="1.000000" />
<sequence id="sequence_202" name="dm6_ct_UserTrack_3545_Merged-chrX-14784044-4" length="153" weight="1.000000" />
<sequence id="sequence_203" name="dm6_ct_UserTrack_3545_Merged-chrX-14786233-6" length="150" weight="1.000000" />
<sequence id="sequence_204" name="dm6_ct_UserTrack_3545_Merged-chrX-14896888-11" length="150" weight="1.000000" />
<sequence id="sequence_205" name="dm6_ct_UserTrack_3545_Merged-chrX-14909065-7" length="150" weight="1.000000" />
<sequence id="sequence_206" name="dm6_ct_UserTrack_3545_Merged-chrX-14923489-9" length="150" weight="1.000000" />
<sequence id="sequence_207" name="dm6_ct_UserTrack_3545_Merged-chrX-15048593-2" length="150" weight="1.000000" />
<sequence id="sequence_208" name="dm6_ct_UserTrack_3545_Merged-chrX-15076210-12" length="150" weight="1.000000" />
<sequence id="sequence_209" name="dm6_ct_UserTrack_3545_Merged-chrX-15125295-1" length="150" weight="1.000000" />
<sequence id="sequence_210" name="dm6_ct_UserTrack_3545_Merged-chrX-15125755-12" length="150" weight="1.000000" />
<sequence id="sequence_211" name="dm6_ct_UserTrack_3545_Merged-chrX-15323391-6" length="241" weight="1.000000" />
<sequence id="sequence_212" name="dm6_ct_UserTrack_3545_Merged-chrX-15333510-3" length="150" weight="1.000000" />
<sequence id="sequence_213" name="dm6_ct_UserTrack_3545_Merged-chrX-15345198-12" length="154" weight="1.000000" />
<sequence id="sequence_214" name="dm6_ct_UserTrack_3545_Merged-chrX-15345606-8" length="183" weight="1.000000" />
<sequence id="sequence_215" name="dm6_ct_UserTrack_3545_Merged-chrX-15450270-12" length="150" weight="1.000000" />
<sequence id="sequence_216" name="dm6_ct_UserTrack_3545_Merged-chrX-15554279-10" length="150" weight="1.000000" />
<sequence id="sequence_217" name="dm6_ct_UserTrack_3545_Merged-chrX-15594288-8" length="289" weight="1.000000" />
<sequence id="sequence_218" name="dm6_ct_UserTrack_3545_Merged-chrX-15671052-9" length="150" weight="1.000000" />
<sequence id="sequence_219" name="dm6_ct_UserTrack_3545_Merged-chrX-15675478-11" length="150" weight="1.000000" />
<sequence id="sequence_220" name="dm6_ct_UserTrack_3545_Merged-chrX-15709912-3" length="231" weight="1.000000" />
<sequence id="sequence_221" name="dm6_ct_UserTrack_3545_Merged-chrX-15710540-11" length="154" weight="1.000000" />
<sequence id="sequence_222" name="dm6_ct_UserTrack_3545_Merged-chrX-15739302-7" length="216" weight="1.000000" />
<sequence id="sequence_223" name="dm6_ct_UserTrack_3545_Merged-chrX-15796475-4" length="235" weight="1.000000" />
<sequence id="sequence_224" name="dm6_ct_UserTrack_3545_Merged-chrX-15835481-11" length="153" weight="1.000000" />
<sequence id="sequence_225" name="dm6_ct_UserTrack_3545_Merged-chrX-15860134-8" length="166" weight="1.000000" />
<sequence id="sequence_226" name="dm6_ct_UserTrack_3545_Merged-chrX-16073281-10" length="169" weight="1.000000" />
<sequence id="sequence_227" name="dm6_ct_UserTrack_3545_Merged-chrX-16073523-11" length="169" weight="1.000000" />
<sequence id="sequence_228" name="dm6_ct_UserTrack_3545_Merged-chrX-16091523-8" length="150" weight="1.000000" />
<sequence id="sequence_229" name="dm6_ct_UserTrack_3545_Merged-chrX-16254117-10" length="150" weight="1.000000" />
<sequence id="sequence_230" name="dm6_ct_UserTrack_3545_Merged-chrX-16275910-11" length="164" weight="1.000000" />
<sequence id="sequence_231" name="dm6_ct_UserTrack_3545_Merged-chrX-16308479-5" length="378" weight="1.000000" />
<sequence id="sequence_232" name="dm6_ct_UserTrack_3545_Merged-chrX-16323290-11" length="155" weight="1.000000" />
<sequence id="sequence_233" name="dm6_ct_UserTrack_3545_Merged-chrX-16415062-4" length="200" weight="1.000000" />
<sequence id="sequence_234" name="dm6_ct_UserTrack_3545_Merged-chrX-16422849-8" length="171" weight="1.000000" />
<sequence id="sequence_235" name="dm6_ct_UserTrack_3545_Merged-chrX-16640415-12" length="169" weight="1.000000" />
<sequence id="sequence_236" name="dm6_ct_UserTrack_3545_Merged-chrX-16654978-8" length="257" weight="1.000000" />
<sequence id="sequence_237" name="dm6_ct_UserTrack_3545_Merged-chrX-16695169-10" length="150" weight="1.000000" />
<sequence id="sequence_238" name="dm6_ct_UserTrack_3545_Merged-chrX-16816884-11" length="150" weight="1.000000" />
<sequence id="sequence_239" name="dm6_ct_UserTrack_3545_Merged-chrX-16836246-6" length="150" weight="1.000000" />
<sequence id="sequence_240" name="dm6_ct_UserTrack_3545_Merged-chrX-16874828-6" length="161" weight="1.000000" />
<sequence id="sequence_241" name="dm6_ct_UserTrack_3545_Merged-chrX-16925139-7" length="153" weight="1.000000" />
<sequence id="sequence_242" name="dm6_ct_UserTrack_3545_Merged-chrX-16948471-8" length="150" weight="1.000000" />
<sequence id="sequence_243" name="dm6_ct_UserTrack_3545_Merged-chrX-17077847-11" length="319" weight="1.000000" />
<sequence id="sequence_244" name="dm6_ct_UserTrack_3545_Merged-chrX-17101202-11" length="150" weight="1.000000" />
<sequence id="sequence_245" name="dm6_ct_UserTrack_3545_Merged-chrX-17226435-8" length="151" weight="1.000000" />
<sequence id="sequence_246" name="dm6_ct_UserTrack_3545_Merged-chrX-17278705-5" length="265" weight="1.000000" />
<sequence id="sequence_247" name="dm6_ct_UserTrack_3545_Merged-chrX-17291666-7" length="154" weight="1.000000" />
<sequence id="sequence_248" name="dm6_ct_UserTrack_3545_Merged-chrX-18116821-10" length="152" weight="1.000000" />
<sequence id="sequence_249" name="dm6_ct_UserTrack_3545_Merged-chrX-18243389-12" length="154" weight="1.000000" />
<sequence id="sequence_250" name="dm6_ct_UserTrack_3545_Merged-chrX-18321190-2" length="150" weight="1.000000" />
<sequence id="sequence_251" name="dm6_ct_UserTrack_3545_Merged-chrX-18400061-7" length="171" weight="1.000000" />
<sequence id="sequence_252" name="dm6_ct_UserTrack_3545_Merged-chrX-18494164-7" length="150" weight="1.000000" />
<sequence id="sequence_253" name="dm6_ct_UserTrack_3545_Merged-chrX-18505403-9" length="150" weight="1.000000" />
<sequence id="sequence_254" name="dm6_ct_UserTrack_3545_Merged-chrX-18534665-11" length="150" weight="1.000000" />
<sequence id="sequence_255" name="dm6_ct_UserTrack_3545_Merged-chrX-18648225-12" length="154" weight="1.000000" />
<sequence id="sequence_256" name="dm6_ct_UserTrack_3545_Merged-chrX-18692738-12" length="150" weight="1.000000" />
<sequence id="sequence_257" name="dm6_ct_UserTrack_3545_Merged-chrX-18863956-11" length="150" weight="1.000000" />
<sequence id="sequence_258" name="dm6_ct_UserTrack_3545_Merged-chrX-18929371-1" length="150" weight="1.000000" />
<sequence id="sequence_259" name="dm6_ct_UserTrack_3545_Merged-chrX-19213258-8" length="150" weight="1.000000" />
<sequence id="sequence_260" name="dm6_ct_UserTrack_3545_Merged-chrX-19215517-10" length="154" weight="1.000000" />
<sequence id="sequence_261" name="dm6_ct_UserTrack_3545_Merged-chrX-19261911-11" length="160" weight="1.000000" />
<sequence id="sequence_262" name="dm6_ct_UserTrack_3545_Merged-chrX-19322062-12" length="153" weight="1.000000" />
<sequence id="sequence_263" name="dm6_ct_UserTrack_3545_Merged-chrX-19475094-5" length="150" weight="1.000000" />
<sequence id="sequence_264" name="dm6_ct_UserTrack_3545_Merged-chrX-19528246-2" length="166" weight="1.000000" />
<sequence id="sequence_265" name="dm6_ct_UserTrack_3545_Merged-chrX-19566188-12" length="154" weight="1.000000" />
<sequence id="sequence_266" name="dm6_ct_UserTrack_3545_Merged-chrX-19579799-12" length="156" weight="1.000000" />
<sequence id="sequence_267" name="dm6_ct_UserTrack_3545_Merged-chrX-19605073-1" length="150" weight="1.000000" />
<sequence id="sequence_268" name="dm6_ct_UserTrack_3545_Merged-chrX-19618524-11" length="150" weight="1.000000" />
<sequence id="sequence_269" name="dm6_ct_UserTrack_3545_Merged-chrX-19637898-1" length="150" weight="1.000000" />
<sequence id="sequence_270" name="dm6_ct_UserTrack_3545_Merged-chrX-19642800-10" length="202" weight="1.000000" />
<sequence id="sequence_271" name="dm6_ct_UserTrack_3545_Merged-chrX-19651622-1" length="150" weight="1.000000" />
<sequence id="sequence_272" name="dm6_ct_UserTrack_3545_Merged-chrX-19663965-1" length="150" weight="1.000000" />
<sequence id="sequence_273" name="dm6_ct_UserTrack_3545_Merged-chrX-19670049-3" length="150" weight="1.000000" />
<sequence id="sequence_274" name="dm6_ct_UserTrack_3545_Merged-chrX-19816016-7" length="153" weight="1.000000" />
<sequence id="sequence_275" name="dm6_ct_UserTrack_3545_Merged-chrX-19848466-5" length="293" weight="1.000000" />
<sequence id="sequence_276" name="dm6_ct_UserTrack_3545_Merged-chrX-19849475-4" length="237" weight="1.000000" />
<sequence id="sequence_277" name="dm6_ct_UserTrack_3545_Merged-chrX-19887248-12" length="150" weight="1.000000" />
<sequence id="sequence_278" name="dm6_ct_UserTrack_3545_Merged-chrX-19887353-12" length="150" weight="1.000000" />
<sequence id="sequence_279" name="dm6_ct_UserTrack_3545_Merged-chrX-20062725-11" length="150" weight="1.000000" />
<sequence id="sequence_280" name="dm6_ct_UserTrack_3545_Merged-chrX-20330392-11" length="150" weight="1.000000" />
<sequence id="sequence_281" name="dm6_ct_UserTrack_3545_Merged-chrX-20390465-3" length="151" weight="1.000000" />
<sequence id="sequence_282" name="dm6_ct_UserTrack_3545_Merged-chrX-20788144-12" length="150" weight="1.000000" />
<sequence id="sequence_283" name="dm6_ct_UserTrack_3545_Merged-chrX-20965411-7" length="151" weight="1.000000" />
<sequence id="sequence_284" name="dm6_ct_UserTrack_3545_Merged-chrX-21053238-11" length="150" weight="1.000000" />
<sequence id="sequence_285" name="dm6_ct_UserTrack_3545_Merged-chrX-21306679-10" length="150" weight="1.000000" />
<sequence id="sequence_286" name="dm6_ct_UserTrack_3545_Merged-chrX-21374556-2" length="150" weight="1.000000" />
<sequence id="sequence_287" name="dm6_ct_UserTrack_3545_Merged-chrX-21400809-3" length="206" weight="1.000000" />
<sequence id="sequence_288" name="dm6_ct_UserTrack_3545_Merged-chrX-22444333-2" length="152" weight="1.000000" />
<sequence id="sequence_289" name="dm6_ct_UserTrack_3545_Merged-chrX-22473751-10" length="169" weight="1.000000" />
<sequence id="sequence_290" name="dm6_ct_UserTrack_3545_Merged-chrX-22540499-10" length="339" weight="1.000000" />
<sequence id="sequence_291" name="dm6_ct_UserTrack_3545_Merged-chrX-22544971-1" length="150" weight="1.000000" />
<sequence id="sequence_292" name="dm6_ct_UserTrack_3545_Merged-chrX-22855186-9" length="154" weight="1.000000" />
<sequence id="sequence_293" name="dm6_ct_UserTrack_3545_Merged-chrX-23096323-7" length="150" weight="1.000000" />
<sequence id="sequence_294" name="dm6_ct_UserTrack_3545_Merged-chr2L-8257531-12" length="150" weight="1.000000" />
<sequence id="sequence_295" name="dm6_ct_UserTrack_3545_Merged-chr2L-19791880-11" length="150" weight="1.000000" />
<sequence id="sequence_296" name="dm6_ct_UserTrack_3545_Merged-chr2L-59244-9" length="150" weight="1.000000" />
<sequence id="sequence_297" name="dm6_ct_UserTrack_3545_Merged-chr2L-67044-12" length="150" weight="1.000000" />
<sequence id="sequence_298" name="dm6_ct_UserTrack_3545_Merged-chr2L-73175-1" length="150" weight="1.000000" />
<sequence id="sequence_299" name="dm6_ct_UserTrack_3545_Merged-chr2L-87382-10" length="150" weight="1.000000" />
<sequence id="sequence_300" name="dm6_ct_UserTrack_3545_Merged-chr2L-94742-12" length="150" weight="1.000000" />
<sequence id="sequence_301" name="dm6_ct_UserTrack_3545_Merged-chr2L-108964-9" length="176" weight="1.000000" />
<sequence id="sequence_302" name="dm6_ct_UserTrack_3545_Merged-chr2L-132076-11" length="184" weight="1.000000" />
<sequence id="sequence_303" name="dm6_ct_UserTrack_3545_Merged-chr2L-139588-10" length="150" weight="1.000000" />
<sequence id="sequence_304" name="dm6_ct_UserTrack_3545_Merged-chr2L-142577-4" length="166" weight="1.000000" />
<sequence id="sequence_305" name="dm6_ct_UserTrack_3545_Merged-chr2L-223426-8" length="156" weight="1.000000" />
<sequence id="sequence_306" name="dm6_ct_UserTrack_3545_Merged-chr2L-278029-6" length="212" weight="1.000000" />
<sequence id="sequence_307" name="dm6_ct_UserTrack_3545_Merged-chr2L-321245-4" length="150" weight="1.000000" />
<sequence id="sequence_308" name="dm6_ct_UserTrack_3545_Merged-chr2L-473021-11" length="164" weight="1.000000" />
<sequence id="sequence_309" name="dm6_ct_UserTrack_3545_Merged-chr2L-574198-12" length="150" weight="1.000000" />
<sequence id="sequence_310" name="dm6_ct_UserTrack_3545_Merged-chr2L-780778-6" length="152" weight="1.000000" />
<sequence id="sequence_311" name="dm6_ct_UserTrack_3545_Merged-chr2L-852846-11" length="191" weight="1.000000" />
<sequence id="sequence_312" name="dm6_ct_UserTrack_3545_Merged-chr2L-922794-12" length="160" weight="1.000000" />
<sequence id="sequence_313" name="dm6_ct_UserTrack_3545_Merged-chr2L-1077551-11" length="150" weight="1.000000" />
<sequence id="sequence_314" name="dm6_ct_UserTrack_3545_Merged-chr2L-1077811-11" length="150" weight="1.000000" />
<sequence id="sequence_315" name="dm6_ct_UserTrack_3545_Merged-chr2L-1420449-7" length="150" weight="1.000000" />
<sequence id="sequence_316" name="dm6_ct_UserTrack_3545_Merged-chr2L-1420674-7" length="360" weight="1.000000" />
<sequence id="sequence_317" name="dm6_ct_UserTrack_3545_Merged-chr2L-1555130-10" length="150" weight="1.000000" />
<sequence id="sequence_318" name="dm6_ct_UserTrack_3545_Merged-chr2L-1704904-11" length="150" weight="1.000000" />
<sequence id="sequence_319" name="dm6_ct_UserTrack_3545_Merged-chr2L-1884684-11" length="151" weight="1.000000" />
<sequence id="sequence_320" name="dm6_ct_UserTrack_3545_Merged-chr2L-1970589-11" length="150" weight="1.000000" />
<sequence id="sequence_321" name="dm6_ct_UserTrack_3545_Merged-chr2L-2006308-4" length="150" weight="1.000000" />
<sequence id="sequence_322" name="dm6_ct_UserTrack_3545_Merged-chr2L-2037711-11" length="150" weight="1.000000" />
<sequence id="sequence_323" name="dm6_ct_UserTrack_3545_Merged-chr2L-2038015-1" length="150" weight="1.000000" />
<sequence id="sequence_324" name="dm6_ct_UserTrack_3545_Merged-chr2L-2242379-11" length="150" weight="1.000000" />
<sequence id="sequence_325" name="dm6_ct_UserTrack_3545_Merged-chr2L-2299256-3" length="150" weight="1.000000" />
<sequence id="sequence_326" name="dm6_ct_UserTrack_3545_Merged-chr2L-2449700-10" length="191" weight="1.000000" />
<sequence id="sequence_327" name="dm6_ct_UserTrack_3545_Merged-chr2L-2454606-4" length="168" weight="1.000000" />
<sequence id="sequence_328" name="dm6_ct_UserTrack_3545_Merged-chr2L-2576674-10" length="150" weight="1.000000" />
<sequence id="sequence_329" name="dm6_ct_UserTrack_3545_Merged-chr2L-2677734-10" length="150" weight="1.000000" />
<sequence id="sequence_330" name="dm6_ct_UserTrack_3545_Merged-chr2L-2857181-10" length="150" weight="1.000000" />
<sequence id="sequence_331" name="dm6_ct_UserTrack_3545_Merged-chr2L-2878228-3" length="153" weight="1.000000" />
<sequence id="sequence_332" name="dm6_ct_UserTrack_3545_Merged-chr2L-2885937-11" length="156" weight="1.000000" />
<sequence id="sequence_333" name="dm6_ct_UserTrack_3545_Merged-chr2L-2993387-3" length="183" weight="1.000000" />
<sequence id="sequence_334" name="dm6_ct_UserTrack_3545_Merged-chr2L-3023232-10" length="155" weight="1.000000" />
<sequence id="sequence_335" name="dm6_ct_UserTrack_3545_Merged-chr2L-3029166-10" length="150" weight="1.000000" />
<sequence id="sequence_336" name="dm6_ct_UserTrack_3545_Merged-chr2L-3056600-11" length="152" weight="1.000000" />
<sequence id="sequence_337" name="dm6_ct_UserTrack_3545_Merged-chr2L-3072367-9" length="153" weight="1.000000" />
<sequence id="sequence_338" name="dm6_ct_UserTrack_3545_Merged-chr2L-3199703-11" length="150" weight="1.000000" />
<sequence id="sequence_339" name="dm6_ct_UserTrack_3545_Merged-chr2L-3265714-10" length="150" weight="1.000000" />
<sequence id="sequence_340" name="dm6_ct_UserTrack_3545_Merged-chr2L-3303129-11" length="150" weight="1.000000" />
<sequence id="sequence_341" name="dm6_ct_UserTrack_3545_Merged-chr2L-3373378-5" length="150" weight="1.000000" />
<sequence id="sequence_342" name="dm6_ct_UserTrack_3545_Merged-chr2L-3375727-7" length="150" weight="1.000000" />
<sequence id="sequence_343" name="dm6_ct_UserTrack_3545_Merged-chr2L-3466164-11" length="175" weight="1.000000" />
<sequence id="sequence_344" name="dm6_ct_UserTrack_3545_Merged-chr2L-3476344-2" length="150" weight="1.000000" />
<sequence id="sequence_345" name="dm6_ct_UserTrack_3545_Merged-chr2L-3539756-11" length="150" weight="1.000000" />
<sequence id="sequence_346" name="dm6_ct_UserTrack_3545_Merged-chr2L-3607009-11" length="204" weight="1.000000" />
<sequence id="sequence_347" name="dm6_ct_UserTrack_3545_Merged-chr2L-3646137-12" length="150" weight="1.000000" />
<sequence id="sequence_348" name="dm6_ct_UserTrack_3545_Merged-chr2L-3696654-9" length="150" weight="1.000000" />
<sequence id="sequence_349" name="dm6_ct_UserTrack_3545_Merged-chr2L-3713392-10" length="191" weight="1.000000" />
<sequence id="sequence_350" name="dm6_ct_UserTrack_3545_Merged-chr2L-3771707-12" length="150" weight="1.000000" />
<sequence id="sequence_351" name="dm6_ct_UserTrack_3545_Merged-chr2L-3778938-12" length="150" weight="1.000000" />
<sequence id="sequence_352" name="dm6_ct_UserTrack_3545_Merged-chr2L-3789986-12" length="150" weight="1.000000" />
<sequence id="sequence_353" name="dm6_ct_UserTrack_3545_Merged-chr2L-3836842-12" length="150" weight="1.000000" />
<sequence id="sequence_354" name="dm6_ct_UserTrack_3545_Merged-chr2L-3896117-6" length="199" weight="1.000000" />
<sequence id="sequence_355" name="dm6_ct_UserTrack_3545_Merged-chr2L-3991764-10" length="259" weight="1.000000" />
<sequence id="sequence_356" name="dm6_ct_UserTrack_3545_Merged-chr2L-4004066-6" length="167" weight="1.000000" />
<sequence id="sequence_357" name="dm6_ct_UserTrack_3545_Merged-chr2L-4282959-10" length="222" weight="1.000000" />
<sequence id="sequence_358" name="dm6_ct_UserTrack_3545_Merged-chr2L-4283151-12" length="150" weight="1.000000" />
<sequence id="sequence_359" name="dm6_ct_UserTrack_3545_Merged-chr2L-4333926-12" length="150" weight="1.000000" />
<sequence id="sequence_360" name="dm6_ct_UserTrack_3545_Merged-chr2L-4403269-12" length="150" weight="1.000000" />
<sequence id="sequence_361" name="dm6_ct_UserTrack_3545_Merged-chr2L-4454406-10" length="151" weight="1.000000" />
<sequence id="sequence_362" name="dm6_ct_UserTrack_3545_Merged-chr2L-4460200-4" length="150" weight="1.000000" />
<sequence id="sequence_363" name="dm6_ct_UserTrack_3545_Merged-chr2L-4592016-12" length="150" weight="1.000000" />
<sequence id="sequence_364" name="dm6_ct_UserTrack_3545_Merged-chr2L-4687513-9" length="150" weight="1.000000" />
<sequence id="sequence_365" name="dm6_ct_UserTrack_3545_Merged-chr2L-4694705-8" length="150" weight="1.000000" />
<sequence id="sequence_366" name="dm6_ct_UserTrack_3545_Merged-chr2L-4892100-9" length="297" weight="1.000000" />
<sequence id="sequence_367" name="dm6_ct_UserTrack_3545_Merged-chr2L-4950763-4" length="150" weight="1.000000" />
<sequence id="sequence_368" name="dm6_ct_UserTrack_3545_Merged-chr2L-4955141-5" length="150" weight="1.000000" />
<sequence id="sequence_369" name="dm6_ct_UserTrack_3545_Merged-chr2L-4955567-10" length="160" weight="1.000000" />
<sequence id="sequence_370" name="dm6_ct_UserTrack_3545_Merged-chr2L-4971955-1" length="150" weight="1.000000" />
<sequence id="sequence_371" name="dm6_ct_UserTrack_3545_Merged-chr2L-4977544-3" length="150" weight="1.000000" />
<sequence id="sequence_372" name="dm6_ct_UserTrack_3545_Merged-chr2L-4979339-4" length="150" weight="1.000000" />
<sequence id="sequence_373" name="dm6_ct_UserTrack_3545_Merged-chr2L-4999501-1" length="150" weight="1.000000" />
<sequence id="sequence_374" name="dm6_ct_UserTrack_3545_Merged-chr2L-5000878-3" length="150" weight="1.000000" />
<sequence id="sequence_375" name="dm6_ct_UserTrack_3545_Merged-chr2L-5027437-11" length="150" weight="1.000000" />
<sequence id="sequence_376" name="dm6_ct_UserTrack_3545_Merged-chr2L-5044431-10" length="214" weight="1.000000" />
<sequence id="sequence_377" name="dm6_ct_UserTrack_3545_Merged-chr2L-5052738-9" length="195" weight="1.000000" />
<sequence id="sequence_378" name="dm6_ct_UserTrack_3545_Merged-chr2L-5054994-7" length="178" weight="1.000000" />
<sequence id="sequence_379" name="dm6_ct_UserTrack_3545_Merged-chr2L-5055169-11" length="211" weight="1.000000" />
<sequence id="sequence_380" name="dm6_ct_UserTrack_3545_Merged-chr2L-5059754-12" length="197" weight="1.000000" />
<sequence id="sequence_381" name="dm6_ct_UserTrack_3545_Merged-chr2L-5195651-6" length="150" weight="1.000000" />
<sequence id="sequence_382" name="dm6_ct_UserTrack_3545_Merged-chr2L-5289015-11" length="201" weight="1.000000" />
<sequence id="sequence_383" name="dm6_ct_UserTrack_3545_Merged-chr2L-5305423-11" length="303" weight="1.000000" />
<sequence id="sequence_384" name="dm6_ct_UserTrack_3545_Merged-chr2L-5305708-9" length="150" weight="1.000000" />
<sequence id="sequence_385" name="dm6_ct_UserTrack_3545_Merged-chr2L-5342233-12" length="150" weight="1.000000" />
<sequence id="sequence_386" name="dm6_ct_UserTrack_3545_Merged-chr2L-5527245-1" length="150" weight="1.000000" />
<sequence id="sequence_387" name="dm6_ct_UserTrack_3545_Merged-chr2L-5565613-12" length="150" weight="1.000000" />
<sequence id="sequence_388" name="dm6_ct_UserTrack_3545_Merged-chr2L-5658553-11" length="150" weight="1.000000" />
<sequence id="sequence_389" name="dm6_ct_UserTrack_3545_Merged-chr2L-5678526-12" length="151" weight="1.000000" />
<sequence id="sequence_390" name="dm6_ct_UserTrack_3545_Merged-chr2L-5766119-9" length="151" weight="1.000000" />
<sequence id="sequence_391" name="dm6_ct_UserTrack_3545_Merged-chr2L-5801347-1" length="150" weight="1.000000" />
<sequence id="sequence_392" name="dm6_ct_UserTrack_3545_Merged-chr2L-5997308-2" length="150" weight="1.000000" />
<sequence id="sequence_393" name="dm6_ct_UserTrack_3545_Merged-chr2L-6006826-9" length="150" weight="1.000000" />
<sequence id="sequence_394" name="dm6_ct_UserTrack_3545_Merged-chr2L-6047925-10" length="179" weight="1.000000" />
<sequence id="sequence_395" name="dm6_ct_UserTrack_3545_Merged-chr2L-6071073-10" length="150" weight="1.000000" />
<sequence id="sequence_396" name="dm6_ct_UserTrack_3545_Merged-chr2L-6338410-11" length="182" weight="1.000000" />
<sequence id="sequence_397" name="dm6_ct_UserTrack_3545_Merged-chr2L-6338846-12" length="150" weight="1.000000" />
<sequence id="sequence_398" name="dm6_ct_UserTrack_3545_Merged-chr2L-6480985-10" length="248" weight="1.000000" />
<sequence id="sequence_399" name="dm6_ct_UserTrack_3545_Merged-chr2L-6611408-6" length="150" weight="1.000000" />
<sequence id="sequence_400" name="dm6_ct_UserTrack_3545_Merged-chr2L-6657885-6" length="153" weight="1.000000" />
<sequence id="sequence_401" name="dm6_ct_UserTrack_3545_Merged-chr2L-6709080-10" length="150" weight="1.000000" />
<sequence id="sequence_402" name="dm6_ct_UserTrack_3545_Merged-chr2L-6723329-12" length="157" weight="1.000000" />
<sequence id="sequence_403" name="dm6_ct_UserTrack_3545_Merged-chr2L-6772753-11" length="150" weight="1.000000" />
<sequence id="sequence_404" name="dm6_ct_UserTrack_3545_Merged-chr2L-6799755-4" length="205" weight="1.000000" />
<sequence id="sequence_405" name="dm6_ct_UserTrack_3545_Merged-chr2L-6920043-1" length="150" weight="1.000000" />
<sequence id="sequence_406" name="dm6_ct_UserTrack_3545_Merged-chr2L-6921663-11" length="170" weight="1.000000" />
<sequence id="sequence_407" name="dm6_ct_UserTrack_3545_Merged-chr2L-6964048-12" length="150" weight="1.000000" />
<sequence id="sequence_408" name="dm6_ct_UserTrack_3545_Merged-chr2L-7010127-8" length="341" weight="1.000000" />
<sequence id="sequence_409" name="dm6_ct_UserTrack_3545_Merged-chr2L-7049310-9" length="150" weight="1.000000" />
<sequence id="sequence_410" name="dm6_ct_UserTrack_3545_Merged-chr2L-7245396-12" length="150" weight="1.000000" />
<sequence id="sequence_411" name="dm6_ct_UserTrack_3545_Merged-chr2L-7433500-8" length="168" weight="1.000000" />
<sequence id="sequence_412" name="dm6_ct_UserTrack_3545_Merged-chr2L-7466547-10" length="154" weight="1.000000" />
<sequence id="sequence_413" name="dm6_ct_UserTrack_3545_Merged-chr2L-7544423-10" length="150" weight="1.000000" />
<sequence id="sequence_414" name="dm6_ct_UserTrack_3545_Merged-chr2L-7678719-12" length="150" weight="1.000000" />
<sequence id="sequence_415" name="dm6_ct_UserTrack_3545_Merged-chr2L-7795958-10" length="150" weight="1.000000" />
<sequence id="sequence_416" name="dm6_ct_UserTrack_3545_Merged-chr2L-7810698-12" length="152" weight="1.000000" />
<sequence id="sequence_417" name="dm6_ct_UserTrack_3545_Merged-chr2L-7811440-12" length="150" weight="1.000000" />
<sequence id="sequence_418" name="dm6_ct_UserTrack_3545_Merged-chr2L-7827243-11" length="150" weight="1.000000" />
<sequence id="sequence_419" name="dm6_ct_UserTrack_3545_Merged-chr2L-8031008-7" length="150" weight="1.000000" />
<sequence id="sequence_420" name="dm6_ct_UserTrack_3545_Merged-chr2L-8040112-3" length="150" weight="1.000000" />
<sequence id="sequence_421" name="dm6_ct_UserTrack_3545_Merged-chr2L-8082958-10" length="150" weight="1.000000" />
<sequence id="sequence_422" name="dm6_ct_UserTrack_3545_Merged-chr2L-8088306-11" length="150" weight="1.000000" />
<sequence id="sequence_423" name="dm6_ct_UserTrack_3545_Merged-chr2L-8277697-11" length="150" weight="1.000000" />
<sequence id="sequence_424" name="dm6_ct_UserTrack_3545_Merged-chr2L-8362447-10" length="150" weight="1.000000" />
<sequence id="sequence_425" name="dm6_ct_UserTrack_3545_Merged-chr2L-8389724-7" length="150" weight="1.000000" />
<sequence id="sequence_426" name="dm6_ct_UserTrack_3545_Merged-chr2L-8394911-3" length="150" weight="1.000000" />
<sequence id="sequence_427" name="dm6_ct_UserTrack_3545_Merged-chr2L-8396096-4" length="150" weight="1.000000" />
<sequence id="sequence_428" name="dm6_ct_UserTrack_3545_Merged-chr2L-8419317-2" length="150" weight="1.000000" />
<sequence id="sequence_429" name="dm6_ct_UserTrack_3545_Merged-chr2L-8517656-12" length="206" weight="1.000000" />
<sequence id="sequence_430" name="dm6_ct_UserTrack_3545_Merged-chr2L-8673170-7" length="150" weight="1.000000" />
<sequence id="sequence_431" name="dm6_ct_UserTrack_3545_Merged-chr2L-8776257-4" length="150" weight="1.000000" />
<sequence id="sequence_432" name="dm6_ct_UserTrack_3545_Merged-chr2L-8781251-6" length="150" weight="1.000000" />
<sequence id="sequence_433" name="dm6_ct_UserTrack_3545_Merged-chr2L-8898787-11" length="150" weight="1.000000" />
<sequence id="sequence_434" name="dm6_ct_UserTrack_3545_Merged-chr2L-8991968-9" length="150" weight="1.000000" />
<sequence id="sequence_435" name="dm6_ct_UserTrack_3545_Merged-chr2L-9125739-11" length="150" weight="1.000000" />
<sequence id="sequence_436" name="dm6_ct_UserTrack_3545_Merged-chr2L-9415165-11" length="150" weight="1.000000" />
<sequence id="sequence_437" name="dm6_ct_UserTrack_3545_Merged-chr2L-9441025-1" length="150" weight="1.000000" />
<sequence id="sequence_438" name="dm6_ct_UserTrack_3545_Merged-chr2L-9449857-11" length="236" weight="1.000000" />
<sequence id="sequence_439" name="dm6_ct_UserTrack_3545_Merged-chr2L-9565436-6" length="150" weight="1.000000" />
<sequence id="sequence_440" name="dm6_ct_UserTrack_3545_Merged-chr2L-9568945-12" length="150" weight="1.000000" />
<sequence id="sequence_441" name="dm6_ct_UserTrack_3545_Merged-chr2L-9570303-4" length="172" weight="1.000000" />
<sequence id="sequence_442" name="dm6_ct_UserTrack_3545_Merged-chr2L-9589451-7" length="150" weight="1.000000" />
<sequence id="sequence_443" name="dm6_ct_UserTrack_3545_Merged-chr2L-9758257-3" length="150" weight="1.000000" />
<sequence id="sequence_444" name="dm6_ct_UserTrack_3545_Merged-chr2L-9908633-5" length="150" weight="1.000000" />
<sequence id="sequence_445" name="dm6_ct_UserTrack_3545_Merged-chr2L-9967226-4" length="150" weight="1.000000" />
<sequence id="sequence_446" name="dm6_ct_UserTrack_3545_Merged-chr2L-10180302-11" length="150" weight="1.000000" />
<sequence id="sequence_447" name="dm6_ct_UserTrack_3545_Merged-chr2L-10221412-11" length="150" weight="1.000000" />
<sequence id="sequence_448" name="dm6_ct_UserTrack_3545_Merged-chr2L-10239381-11" length="194" weight="1.000000" />
<sequence id="sequence_449" name="dm6_ct_UserTrack_3545_Merged-chr2L-10268873-9" length="150" weight="1.000000" />
<sequence id="sequence_450" name="dm6_ct_UserTrack_3545_Merged-chr2L-10321798-7" length="150" weight="1.000000" />
<sequence id="sequence_451" name="dm6_ct_UserTrack_3545_Merged-chr2L-10333606-2" length="150" weight="1.000000" />
<sequence id="sequence_452" name="dm6_ct_UserTrack_3545_Merged-chr2L-10333901-12" length="150" weight="1.000000" />
<sequence id="sequence_453" name="dm6_ct_UserTrack_3545_Merged-chr2L-10364489-11" length="150" weight="1.000000" />
<sequence id="sequence_454" name="dm6_ct_UserTrack_3545_Merged-chr2L-10396718-12" length="159" weight="1.000000" />
<sequence id="sequence_455" name="dm6_ct_UserTrack_3545_Merged-chr2L-10413431-10" length="202" weight="1.000000" />
<sequence id="sequence_456" name="dm6_ct_UserTrack_3545_Merged-chr2L-10457961-12" length="212" weight="1.000000" />
<sequence id="sequence_457" name="dm6_ct_UserTrack_3545_Merged-chr2L-10506776-11" length="150" weight="1.000000" />
<sequence id="sequence_458" name="dm6_ct_UserTrack_3545_Merged-chr2L-10544884-10" length="150" weight="1.000000" />
<sequence id="sequence_459" name="dm6_ct_UserTrack_3545_Merged-chr2L-10684407-8" length="150" weight="1.000000" />
<sequence id="sequence_460" name="dm6_ct_UserTrack_3545_Merged-chr2L-10686985-12" length="150" weight="1.000000" />
<sequence id="sequence_461" name="dm6_ct_UserTrack_3545_Merged-chr2L-10703621-8" length="151" weight="1.000000" />
<sequence id="sequence_462" name="dm6_ct_UserTrack_3545_Merged-chr2L-10728996-9" length="175" weight="1.000000" />
<sequence id="sequence_463" name="dm6_ct_UserTrack_3545_Merged-chr2L-10850448-11" length="153" weight="1.000000" />
<sequence id="sequence_464" name="dm6_ct_UserTrack_3545_Merged-chr2L-11004883-12" length="150" weight="1.000000" />
<sequence id="sequence_465" name="dm6_ct_UserTrack_3545_Merged-chr2L-11149182-11" length="152" weight="1.000000" />
<sequence id="sequence_466" name="dm6_ct_UserTrack_3545_Merged-chr2L-11155716-10" length="150" weight="1.000000" />
<sequence id="sequence_467" name="dm6_ct_UserTrack_3545_Merged-chr2L-11971376-6" length="186" weight="1.000000" />
<sequence id="sequence_468" name="dm6_ct_UserTrack_3545_Merged-chr2L-11988267-9" length="165" weight="1.000000" />
<sequence id="sequence_469" name="dm6_ct_UserTrack_3545_Merged-chr2L-12097853-11" length="150" weight="1.000000" />
<sequence id="sequence_470" name="dm6_ct_UserTrack_3545_Merged-chr2L-12109435-3" length="162" weight="1.000000" />
<sequence id="sequence_471" name="dm6_ct_UserTrack_3545_Merged-chr2L-12111109-5" length="150" weight="1.000000" />
<sequence id="sequence_472" name="dm6_ct_UserTrack_3545_Merged-chr2L-12366366-12" length="150" weight="1.000000" />
<sequence id="sequence_473" name="dm6_ct_UserTrack_3545_Merged-chr2L-12435753-2" length="150" weight="1.000000" />
<sequence id="sequence_474" name="dm6_ct_UserTrack_3545_Merged-chr2L-12435811-2" length="160" weight="1.000000" />
<sequence id="sequence_475" name="dm6_ct_UserTrack_3545_Merged-chr2L-12445922-9" length="150" weight="1.000000" />
<sequence id="sequence_476" name="dm6_ct_UserTrack_3545_Merged-chr2L-12461770-2" length="183" weight="1.000000" />
<sequence id="sequence_477" name="dm6_ct_UserTrack_3545_Merged-chr2L-12508191-9" length="187" weight="1.000000" />
<sequence id="sequence_478" name="dm6_ct_UserTrack_3545_Merged-chr2L-12692887-9" length="235" weight="1.000000" />
<sequence id="sequence_479" name="dm6_ct_UserTrack_3545_Merged-chr2L-13165946-12" length="158" weight="1.000000" />
<sequence id="sequence_480" name="dm6_ct_UserTrack_3545_Merged-chr2L-13177181-12" length="170" weight="1.000000" />
<sequence id="sequence_481" name="dm6_ct_UserTrack_3545_Merged-chr2L-13191630-3" length="152" weight="1.000000" />
<sequence id="sequence_482" name="dm6_ct_UserTrack_3545_Merged-chr2L-13204026-5" length="150" weight="1.000000" />
<sequence id="sequence_483" name="dm6_ct_UserTrack_3545_Merged-chr2L-13215839-9" length="150" weight="1.000000" />
<sequence id="sequence_484" name="dm6_ct_UserTrack_3545_Merged-chr2L-13219986-5" length="224" weight="1.000000" />
<sequence id="sequence_485" name="dm6_ct_UserTrack_3545_Merged-chr2L-13229832-11" length="150" weight="1.000000" />
<sequence id="sequence_486" name="dm6_ct_UserTrack_3545_Merged-chr2L-13234658-11" length="153" weight="1.000000" />
<sequence id="sequence_487" name="dm6_ct_UserTrack_3545_Merged-chr2L-13245020-5" length="170" weight="1.000000" />
<sequence id="sequence_488" name="dm6_ct_UserTrack_3545_Merged-chr2L-13261010-11" length="150" weight="1.000000" />
<sequence id="sequence_489" name="dm6_ct_UserTrack_3545_Merged-chr2L-13373782-9" length="202" weight="1.000000" />
<sequence id="sequence_490" name="dm6_ct_UserTrack_3545_Merged-chr2L-13387284-10" length="242" weight="1.000000" />
<sequence id="sequence_491" name="dm6_ct_UserTrack_3545_Merged-chr2L-13547779-10" length="150" weight="1.000000" />
<sequence id="sequence_492" name="dm6_ct_UserTrack_3545_Merged-chr2L-13780163-10" length="150" weight="1.000000" />
<sequence id="sequence_493" name="dm6_ct_UserTrack_3545_Merged-chr2L-13833091-12" length="170" weight="1.000000" />
<sequence id="sequence_494" name="dm6_ct_UserTrack_3545_Merged-chr2L-13845314-5" length="188" weight="1.000000" />
<sequence id="sequence_495" name="dm6_ct_UserTrack_3545_Merged-chr2L-13904692-2" length="159" weight="1.000000" />
<sequence id="sequence_496" name="dm6_ct_UserTrack_3545_Merged-chr2L-13923515-9" length="252" weight="1.000000" />
<sequence id="sequence_497" name="dm6_ct_UserTrack_3545_Merged-chr2L-14027010-12" length="150" weight="1.000000" />
<sequence id="sequence_498" name="dm6_ct_UserTrack_3545_Merged-chr2L-14163226-10" length="150" weight="1.000000" />
<sequence id="sequence_499" name="dm6_ct_UserTrack_3545_Merged-chr2L-14263027-12" length="150" weight="1.000000" />
<sequence id="sequence_500" name="dm6_ct_UserTrack_3545_Merged-chr2L-14512079-2" length="158" weight="1.000000" />
<sequence id="sequence_501" name="dm6_ct_UserTrack_3545_Merged-chr2L-14615557-2" length="150" weight="1.000000" />
<sequence id="sequence_502" name="dm6_ct_UserTrack_3545_Merged-chr2L-14616269-10" length="153" weight="1.000000" />
<sequence id="sequence_503" name="dm6_ct_UserTrack_3545_Merged-chr2L-14743254-6" length="150" weight="1.000000" />
<sequence id="sequence_504" name="dm6_ct_UserTrack_3545_Merged-chr2L-14972295-10" length="150" weight="1.000000" />
<sequence id="sequence_505" name="dm6_ct_UserTrack_3545_Merged-chr2L-15007232-4" length="150" weight="1.000000" />
<sequence id="sequence_506" name="dm6_ct_UserTrack_3545_Merged-chr2L-15009098-1" length="150" weight="1.000000" />
<sequence id="sequence_507" name="dm6_ct_UserTrack_3545_Merged-chr2L-15035476-12" length="150" weight="1.000000" />
<sequence id="sequence_508" name="dm6_ct_UserTrack_3545_Merged-chr2L-15060691-10" length="160" weight="1.000000" />
<sequence id="sequence_509" name="dm6_ct_UserTrack_3545_Merged-chr2L-15061682-12" length="155" weight="1.000000" />
<sequence id="sequence_510" name="dm6_ct_UserTrack_3545_Merged-chr2L-15074776-9" length="150" weight="1.000000" />
<sequence id="sequence_511" name="dm6_ct_UserTrack_3545_Merged-chr2L-15214876-1" length="150" weight="1.000000" />
<sequence id="sequence_512" name="dm6_ct_UserTrack_3545_Merged-chr2L-15333868-10" length="151" weight="1.000000" />
<sequence id="sequence_513" name="dm6_ct_UserTrack_3545_Merged-chr2L-15425575-12" length="155" weight="1.000000" />
<sequence id="sequence_514" name="dm6_ct_UserTrack_3545_Merged-chr2L-15478253-12" length="150" weight="1.000000" />
<sequence id="sequence_515" name="dm6_ct_UserTrack_3545_Merged-chr2L-15628676-5" length="154" weight="1.000000" />
<sequence id="sequence_516" name="dm6_ct_UserTrack_3545_Merged-chr2L-15751577-1" length="150" weight="1.000000" />
<sequence id="sequence_517" name="dm6_ct_UserTrack_3545_Merged-chr2L-16165830-12" length="150" weight="1.000000" />
<sequence id="sequence_518" name="dm6_ct_UserTrack_3545_Merged-chr2L-16231477-12" length="150" weight="1.000000" />
<sequence id="sequence_519" name="dm6_ct_UserTrack_3545_Merged-chr2L-16251773-10" length="154" weight="1.000000" />
<sequence id="sequence_520" name="dm6_ct_UserTrack_3545_Merged-chr2L-16307079-3" length="152" weight="1.000000" />
<sequence id="sequence_521" name="dm6_ct_UserTrack_3545_Merged-chr2L-16329109-5" length="150" weight="1.000000" />
<sequence id="sequence_522" name="dm6_ct_UserTrack_3545_Merged-chr2L-16329928-10" length="150" weight="1.000000" />
<sequence id="sequence_523" name="dm6_ct_UserTrack_3545_Merged-chr2L-16352248-1" length="150" weight="1.000000" />
<sequence id="sequence_524" name="dm6_ct_UserTrack_3545_Merged-chr2L-16405949-10" length="153" weight="1.000000" />
<sequence id="sequence_525" name="dm6_ct_UserTrack_3545_Merged-chr2L-16445281-1" length="150" weight="1.000000" />
<sequence id="sequence_526" name="dm6_ct_UserTrack_3545_Merged-chr2L-16451062-10" length="150" weight="1.000000" />
<sequence id="sequence_527" name="dm6_ct_UserTrack_3545_Merged-chr2L-16601913-11" length="150" weight="1.000000" />
<sequence id="sequence_528" name="dm6_ct_UserTrack_3545_Merged-chr2L-16685395-6" length="150" weight="1.000000" />
<sequence id="sequence_529" name="dm6_ct_UserTrack_3545_Merged-chr2L-16716096-10" length="150" weight="1.000000" />
<sequence id="sequence_530" name="dm6_ct_UserTrack_3545_Merged-chr2L-16766738-11" length="152" weight="1.000000" />
<sequence id="sequence_531" name="dm6_ct_UserTrack_3545_Merged-chr2L-16847194-10" length="152" weight="1.000000" />
<sequence id="sequence_532" name="dm6_ct_UserTrack_3545_Merged-chr2L-16859173-4" length="197" weight="1.000000" />
<sequence id="sequence_533" name="dm6_ct_UserTrack_3545_Merged-chr2L-16888490-11" length="150" weight="1.000000" />
<sequence id="sequence_534" name="dm6_ct_UserTrack_3545_Merged-chr2L-17389341-10" length="150" weight="1.000000" />
<sequence id="sequence_535" name="dm6_ct_UserTrack_3545_Merged-chr2L-18158633-10" length="174" weight="1.000000" />
<sequence id="sequence_536" name="dm6_ct_UserTrack_3545_Merged-chr2L-18443223-12" length="150" weight="1.000000" />
<sequence id="sequence_537" name="dm6_ct_UserTrack_3545_Merged-chr2L-18449317-9" length="150" weight="1.000000" />
<sequence id="sequence_538" name="dm6_ct_UserTrack_3545_Merged-chr2L-18454669-4" length="193" weight="1.000000" />
<sequence id="sequence_539" name="dm6_ct_UserTrack_3545_Merged-chr2L-18572297-12" length="150" weight="1.000000" />
<sequence id="sequence_540" name="dm6_ct_UserTrack_3545_Merged-chr2L-18688976-6" length="150" weight="1.000000" />
<sequence id="sequence_541" name="dm6_ct_UserTrack_3545_Merged-chr2L-18787471-6" length="150" weight="1.000000" />
<sequence id="sequence_542" name="dm6_ct_UserTrack_3545_Merged-chr2L-18810979-9" length="150" weight="1.000000" />
<sequence id="sequence_543" name="dm6_ct_UserTrack_3545_Merged-chr2L-18813011-7" length="150" weight="1.000000" />
<sequence id="sequence_544" name="dm6_ct_UserTrack_3545_Merged-chr2L-18826775-4" length="150" weight="1.000000" />
<sequence id="sequence_545" name="dm6_ct_UserTrack_3545_Merged-chr2L-18830641-9" length="189" weight="1.000000" />
<sequence id="sequence_546" name="dm6_ct_UserTrack_3545_Merged-chr2L-18881256-11" length="150" weight="1.000000" />
<sequence id="sequence_547" name="dm6_ct_UserTrack_3545_Merged-chr2L-18968325-4" length="261" weight="1.000000" />
<sequence id="sequence_548" name="dm6_ct_UserTrack_3545_Merged-chr2L-18968741-12" length="177" weight="1.000000" />
<sequence id="sequence_549" name="dm6_ct_UserTrack_3545_Merged-chr2L-18974183-10" length="150" weight="1.000000" />
<sequence id="sequence_550" name="dm6_ct_UserTrack_3545_Merged-chr2L-18987276-10" length="150" weight="1.000000" />
<sequence id="sequence_551" name="dm6_ct_UserTrack_3545_Merged-chr2L-19034643-9" length="150" weight="1.000000" />
<sequence id="sequence_552" name="dm6_ct_UserTrack_3545_Merged-chr2L-19049118-2" length="150" weight="1.000000" />
<sequence id="sequence_553" name="dm6_ct_UserTrack_3545_Merged-chr2L-19126934-10" length="156" weight="1.000000" />
<sequence id="sequence_554" name="dm6_ct_UserTrack_3545_Merged-chr2L-19132387-6" length="150" weight="1.000000" />
<sequence id="sequence_555" name="dm6_ct_UserTrack_3545_Merged-chr2L-19158545-10" length="150" weight="1.000000" />
<sequence id="sequence_556" name="dm6_ct_UserTrack_3545_Merged-chr2L-19487158-2" length="155" weight="1.000000" />
<sequence id="sequence_557" name="dm6_ct_UserTrack_3545_Merged-chr2L-19490086-8" length="217" weight="1.000000" />
<sequence id="sequence_558" name="dm6_ct_UserTrack_3545_Merged-chr2L-19526369-10" length="203" weight="1.000000" />
<sequence id="sequence_559" name="dm6_ct_UserTrack_3545_Merged-chr2L-19528319-8" length="150" weight="1.000000" />
<sequence id="sequence_560" name="dm6_ct_UserTrack_3545_Merged-chr2L-19566163-8" length="150" weight="1.000000" />
<sequence id="sequence_561" name="dm6_ct_UserTrack_3545_Merged-chr2L-19606321-1" length="150" weight="1.000000" />
<sequence id="sequence_562" name="dm6_ct_UserTrack_3545_Merged-chr2L-19606570-10" length="150" weight="1.000000" />
<sequence id="sequence_563" name="dm6_ct_UserTrack_3545_Merged-chr2L-19700957-10" length="156" weight="1.000000" />
<sequence id="sequence_564" name="dm6_ct_UserTrack_3545_Merged-chr2L-19758896-12" length="195" weight="1.000000" />
<sequence id="sequence_565" name="dm6_ct_UserTrack_3545_Merged-chr2L-19795798-8" length="150" weight="1.000000" />
<sequence id="sequence_566" name="dm6_ct_UserTrack_3545_Merged-chr2L-19815825-12" length="290" weight="1.000000" />
<sequence id="sequence_567" name="dm6_ct_UserTrack_3545_Merged-chr2L-19816414-9" length="150" weight="1.000000" />
<sequence id="sequence_568" name="dm6_ct_UserTrack_3545_Merged-chr2L-19816649-2" length="150" weight="1.000000" />
<sequence id="sequence_569" name="dm6_ct_UserTrack_3545_Merged-chr2L-19895423-8" length="151" weight="1.000000" />
<sequence id="sequence_570" name="dm6_ct_UserTrack_3545_Merged-chr2L-19896047-12" length="150" weight="1.000000" />
<sequence id="sequence_571" name="dm6_ct_UserTrack_3545_Merged-chr2L-19934997-1" length="150" weight="1.000000" />
<sequence id="sequence_572" name="dm6_ct_UserTrack_3545_Merged-chr2L-19935256-11" length="150" weight="1.000000" />
<sequence id="sequence_573" name="dm6_ct_UserTrack_3545_Merged-chr2L-20065657-12" length="190" weight="1.000000" />
<sequence id="sequence_574" name="dm6_ct_UserTrack_3545_Merged-chr2L-20085064-11" length="150" weight="1.000000" />
<sequence id="sequence_575" name="dm6_ct_UserTrack_3545_Merged-chr2L-20091674-12" length="211" weight="1.000000" />
<sequence id="sequence_576" name="dm6_ct_UserTrack_3545_Merged-chr2L-20091791-2" length="213" weight="1.000000" />
<sequence id="sequence_577" name="dm6_ct_UserTrack_3545_Merged-chr2L-20256949-4" length="150" weight="1.000000" />
<sequence id="sequence_578" name="dm6_ct_UserTrack_3545_Merged-chr2L-20350005-8" length="189" weight="1.000000" />
<sequence id="sequence_579" name="dm6_ct_UserTrack_3545_Merged-chr2L-20645757-12" length="154" weight="1.000000" />
<sequence id="sequence_580" name="dm6_ct_UserTrack_3545_Merged-chr2L-20647535-6" length="199" weight="1.000000" />
<sequence id="sequence_581" name="dm6_ct_UserTrack_3545_Merged-chr2L-20734918-7" length="150" weight="1.000000" />
<sequence id="sequence_582" name="dm6_ct_UserTrack_3545_Merged-chr2L-20797040-7" length="150" weight="1.000000" />
<sequence id="sequence_583" name="dm6_ct_UserTrack_3545_Merged-chr2L-20824441-5" length="150" weight="1.000000" />
<sequence id="sequence_584" name="dm6_ct_UserTrack_3545_Merged-chr2L-20829609-2" length="151" weight="1.000000" />
<sequence id="sequence_585" name="dm6_ct_UserTrack_3545_Merged-chr2L-20852576-10" length="196" weight="1.000000" />
<sequence id="sequence_586" name="dm6_ct_UserTrack_3545_Merged-chr2L-20867757-10" length="150" weight="1.000000" />
<sequence id="sequence_587" name="dm6_ct_UserTrack_3545_Merged-chr2L-20890393-9" length="150" weight="1.000000" />
<sequence id="sequence_588" name="dm6_ct_UserTrack_3545_Merged-chr2L-20917815-11" length="153" weight="1.000000" />
<sequence id="sequence_589" name="dm6_ct_UserTrack_3545_Merged-chr2L-20918891-12" length="224" weight="1.000000" />
<sequence id="sequence_590" name="dm6_ct_UserTrack_3545_Merged-chr2L-20922868-10" length="150" weight="1.000000" />
<sequence id="sequence_591" name="dm6_ct_UserTrack_3545_Merged-chr2L-20926144-9" length="150" weight="1.000000" />
<sequence id="sequence_592" name="dm6_ct_UserTrack_3545_Merged-chr2L-20927841-7" length="160" weight="1.000000" />
<sequence id="sequence_593" name="dm6_ct_UserTrack_3545_Merged-chr2L-21096911-11" length="150" weight="1.000000" />
<sequence id="sequence_594" name="dm6_ct_UserTrack_3545_Merged-chr2L-21108087-1" length="150" weight="1.000000" />
<sequence id="sequence_595" name="dm6_ct_UserTrack_3545_Merged-chr2L-21198764-10" length="195" weight="1.000000" />
<sequence id="sequence_596" name="dm6_ct_UserTrack_3545_Merged-chr2L-21215178-10" length="150" weight="1.000000" />
<sequence id="sequence_597" name="dm6_ct_UserTrack_3545_Merged-chr2L-21261178-11" length="201" weight="1.000000" />
<sequence id="sequence_598" name="dm6_ct_UserTrack_3545_Merged-chr2L-21263570-11" length="169" weight="1.000000" />
<sequence id="sequence_599" name="dm6_ct_UserTrack_3545_Merged-chr2L-21314366-9" length="150" weight="1.000000" />
<sequence id="sequence_600" name="dm6_ct_UserTrack_3545_Merged-chr2L-21656774-10" length="150" weight="1.000000" />
<sequence id="sequence_601" name="dm6_ct_UserTrack_3545_Merged-chr2L-21684105-11" length="151" weight="1.000000" />
<sequence id="sequence_602" name="dm6_ct_UserTrack_3545_Merged-chr2L-21753869-6" length="232" weight="1.000000" />
<sequence id="sequence_603" name="dm6_ct_UserTrack_3545_Merged-chr2L-21866742-10" length="287" weight="1.000000" />
<sequence id="sequence_604" name="dm6_ct_UserTrack_3545_Merged-chr2L-22174659-6" length="153" weight="1.000000" />
<sequence id="sequence_605" name="dm6_ct_UserTrack_3545_Merged-chr2R-1348622-3" length="150" weight="1.000000" />
<sequence id="sequence_606" name="dm6_ct_UserTrack_3545_Merged-chr2R-2847439-6" length="160" weight="1.000000" />
<sequence id="sequence_607" name="dm6_ct_UserTrack_3545_Merged-chr2R-4188091-10" length="157" weight="1.000000" />
<sequence id="sequence_608" name="dm6_ct_UserTrack_3545_Merged-chr2R-4730056-3" length="261" weight="1.000000" />
<sequence id="sequence_609" name="dm6_ct_UserTrack_3545_Merged-chr2R-4730359-10" length="150" weight="1.000000" />
<sequence id="sequence_610" name="dm6_ct_UserTrack_3545_Merged-chr2R-4788625-11" length="197" weight="1.000000" />
<sequence id="sequence_611" name="dm6_ct_UserTrack_3545_Merged-chr2R-4824299-8" length="220" weight="1.000000" />
<sequence id="sequence_612" name="dm6_ct_UserTrack_3545_Merged-chr2R-5307308-10" length="169" weight="1.000000" />
<sequence id="sequence_613" name="dm6_ct_UserTrack_3545_Merged-chr2R-5495859-12" length="150" weight="1.000000" />
<sequence id="sequence_614" name="dm6_ct_UserTrack_3545_Merged-chr2R-5518392-2" length="151" weight="1.000000" />
<sequence id="sequence_615" name="dm6_ct_UserTrack_3545_Merged-chr2R-5519109-4" length="150" weight="1.000000" />
<sequence id="sequence_616" name="dm6_ct_UserTrack_3545_Merged-chr2R-5652914-5" length="150" weight="1.000000" />
<sequence id="sequence_617" name="dm6_ct_UserTrack_3545_Merged-chr2R-5697904-10" length="150" weight="1.000000" />
<sequence id="sequence_618" name="dm6_ct_UserTrack_3545_Merged-chr2R-5893895-5" length="150" weight="1.000000" />
<sequence id="sequence_619" name="dm6_ct_UserTrack_3545_Merged-chr2R-5967741-9" length="186" weight="1.000000" />
<sequence id="sequence_620" name="dm6_ct_UserTrack_3545_Merged-chr2R-5981757-7" length="152" weight="1.000000" />
<sequence id="sequence_621" name="dm6_ct_UserTrack_3545_Merged-chr2R-6015773-6" length="150" weight="1.000000" />
<sequence id="sequence_622" name="dm6_ct_UserTrack_3545_Merged-chr2R-6036461-9" length="225" weight="1.000000" />
<sequence id="sequence_623" name="dm6_ct_UserTrack_3545_Merged-chr2R-6169082-10" length="150" weight="1.000000" />
<sequence id="sequence_624" name="dm6_ct_UserTrack_3545_Merged-chr2R-6214308-1" length="150" weight="1.000000" />
<sequence id="sequence_625" name="dm6_ct_UserTrack_3545_Merged-chr2R-6214844-1" length="150" weight="1.000000" />
<sequence id="sequence_626" name="dm6_ct_UserTrack_3545_Merged-chr2R-6220529-4" length="205" weight="1.000000" />
<sequence id="sequence_627" name="dm6_ct_UserTrack_3545_Merged-chr2R-6221040-9" length="150" weight="1.000000" />
<sequence id="sequence_628" name="dm6_ct_UserTrack_3545_Merged-chr2R-6501996-10" length="241" weight="1.000000" />
<sequence id="sequence_629" name="dm6_ct_UserTrack_3545_Merged-chr2R-6610486-10" length="151" weight="1.000000" />
<sequence id="sequence_630" name="dm6_ct_UserTrack_3545_Merged-chr2R-6632381-12" length="150" weight="1.000000" />
<sequence id="sequence_631" name="dm6_ct_UserTrack_3545_Merged-chr2R-6633096-9" length="170" weight="1.000000" />
<sequence id="sequence_632" name="dm6_ct_UserTrack_3545_Merged-chr2R-6645095-8" length="150" weight="1.000000" />
<sequence id="sequence_633" name="dm6_ct_UserTrack_3545_Merged-chr2R-6668783-10" length="175" weight="1.000000" />
<sequence id="sequence_634" name="dm6_ct_UserTrack_3545_Merged-chr2R-6673147-1" length="150" weight="1.000000" />
<sequence id="sequence_635" name="dm6_ct_UserTrack_3545_Merged-chr2R-6740669-10" length="150" weight="1.000000" />
<sequence id="sequence_636" name="dm6_ct_UserTrack_3545_Merged-chr2R-6781487-5" length="153" weight="1.000000" />
<sequence id="sequence_637" name="dm6_ct_UserTrack_3545_Merged-chr2R-6810450-11" length="194" weight="1.000000" />
<sequence id="sequence_638" name="dm6_ct_UserTrack_3545_Merged-chr2R-6872250-4" length="224" weight="1.000000" />
<sequence id="sequence_639" name="dm6_ct_UserTrack_3545_Merged-chr2R-7011735-10" length="150" weight="1.000000" />
<sequence id="sequence_640" name="dm6_ct_UserTrack_3545_Merged-chr2R-7035130-10" length="150" weight="1.000000" />
<sequence id="sequence_641" name="dm6_ct_UserTrack_3545_Merged-chr2R-7039157-3" length="150" weight="1.000000" />
<sequence id="sequence_642" name="dm6_ct_UserTrack_3545_Merged-chr2R-7045775-12" length="150" weight="1.000000" />
<sequence id="sequence_643" name="dm6_ct_UserTrack_3545_Merged-chr2R-7132135-7" length="150" weight="1.000000" />
<sequence id="sequence_644" name="dm6_ct_UserTrack_3545_Merged-chr2R-7150703-12" length="150" weight="1.000000" />
<sequence id="sequence_645" name="dm6_ct_UserTrack_3545_Merged-chr2R-7407767-11" length="245" weight="1.000000" />
<sequence id="sequence_646" name="dm6_ct_UserTrack_3545_Merged-chr2R-7458865-11" length="155" weight="1.000000" />
<sequence id="sequence_647" name="dm6_ct_UserTrack_3545_Merged-chr2R-7477855-11" length="191" weight="1.000000" />
<sequence id="sequence_648" name="dm6_ct_UserTrack_3545_Merged-chr2R-7486324-10" length="150" weight="1.000000" />
<sequence id="sequence_649" name="dm6_ct_UserTrack_3545_Merged-chr2R-7489024-5" length="288" weight="1.000000" />
<sequence id="sequence_650" name="dm6_ct_UserTrack_3545_Merged-chr2R-7513096-11" length="150" weight="1.000000" />
<sequence id="sequence_651" name="dm6_ct_UserTrack_3545_Merged-chr2R-7516366-7" length="226" weight="1.000000" />
<sequence id="sequence_652" name="dm6_ct_UserTrack_3545_Merged-chr2R-7529790-5" length="150" weight="1.000000" />
<sequence id="sequence_653" name="dm6_ct_UserTrack_3545_Merged-chr2R-7533565-11" length="220" weight="1.000000" />
<sequence id="sequence_654" name="dm6_ct_UserTrack_3545_Merged-chr2R-7545153-11" length="150" weight="1.000000" />
<sequence id="sequence_655" name="dm6_ct_UserTrack_3545_Merged-chr2R-7586100-1" length="150" weight="1.000000" />
<sequence id="sequence_656" name="dm6_ct_UserTrack_3545_Merged-chr2R-7663787-10" length="150" weight="1.000000" />
<sequence id="sequence_657" name="dm6_ct_UserTrack_3545_Merged-chr2R-7665870-11" length="155" weight="1.000000" />
<sequence id="sequence_658" name="dm6_ct_UserTrack_3545_Merged-chr2R-7681834-10" length="150" weight="1.000000" />
<sequence id="sequence_659" name="dm6_ct_UserTrack_3545_Merged-chr2R-7735619-9" length="150" weight="1.000000" />
<sequence id="sequence_660" name="dm6_ct_UserTrack_3545_Merged-chr2R-7745294-10" length="151" weight="1.000000" />
<sequence id="sequence_661" name="dm6_ct_UserTrack_3545_Merged-chr2R-7789207-4" length="150" weight="1.000000" />
<sequence id="sequence_662" name="dm6_ct_UserTrack_3545_Merged-chr2R-7825259-8" length="169" weight="1.000000" />
<sequence id="sequence_663" name="dm6_ct_UserTrack_3545_Merged-chr2R-8019185-11" length="162" weight="1.000000" />
<sequence id="sequence_664" name="dm6_ct_UserTrack_3545_Merged-chr2R-8082174-9" length="158" weight="1.000000" />
<sequence id="sequence_665" name="dm6_ct_UserTrack_3545_Merged-chr2R-8083357-12" length="150" weight="1.000000" />
<sequence id="sequence_666" name="dm6_ct_UserTrack_3545_Merged-chr2R-8123125-11" length="150" weight="1.000000" />
<sequence id="sequence_667" name="dm6_ct_UserTrack_3545_Merged-chr2R-8237627-11" length="257" weight="1.000000" />
<sequence id="sequence_668" name="dm6_ct_UserTrack_3545_Merged-chr2R-8327049-1" length="150" weight="1.000000" />
<sequence id="sequence_669" name="dm6_ct_UserTrack_3545_Merged-chr2R-8457885-5" length="150" weight="1.000000" />
<sequence id="sequence_670" name="dm6_ct_UserTrack_3545_Merged-chr2R-8465159-4" length="150" weight="1.000000" />
<sequence id="sequence_671" name="dm6_ct_UserTrack_3545_Merged-chr2R-8627621-3" length="150" weight="1.000000" />
<sequence id="sequence_672" name="dm6_ct_UserTrack_3545_Merged-chr2R-8666173-10" length="150" weight="1.000000" />
<sequence id="sequence_673" name="dm6_ct_UserTrack_3545_Merged-chr2R-8676297-9" length="150" weight="1.000000" />
<sequence id="sequence_674" name="dm6_ct_UserTrack_3545_Merged-chr2R-8691451-7" length="150" weight="1.000000" />
<sequence id="sequence_675" name="dm6_ct_UserTrack_3545_Merged-chr2R-8701723-9" length="150" weight="1.000000" />
<sequence id="sequence_676" name="dm6_ct_UserTrack_3545_Merged-chr2R-8859662-4" length="151" weight="1.000000" />
<sequence id="sequence_677" name="dm6_ct_UserTrack_3545_Merged-chr2R-8913686-1" length="150" weight="1.000000" />
<sequence id="sequence_678" name="dm6_ct_UserTrack_3545_Merged-chr2R-8985575-10" length="150" weight="1.000000" />
<sequence id="sequence_679" name="dm6_ct_UserTrack_3545_Merged-chr2R-9006587-11" length="150" weight="1.000000" />
<sequence id="sequence_680" name="dm6_ct_UserTrack_3545_Merged-chr2R-9131893-11" length="161" weight="1.000000" />
<sequence id="sequence_681" name="dm6_ct_UserTrack_3545_Merged-chr2R-9138058-3" length="151" weight="1.000000" />
<sequence id="sequence_682" name="dm6_ct_UserTrack_3545_Merged-chr2R-9144949-1" length="150" weight="1.000000" />
<sequence id="sequence_683" name="dm6_ct_UserTrack_3545_Merged-chr2R-9145118-4" length="150" weight="1.000000" />
<sequence id="sequence_684" name="dm6_ct_UserTrack_3545_Merged-chr2R-9284853-8" length="150" weight="1.000000" />
<sequence id="sequence_685" name="dm6_ct_UserTrack_3545_Merged-chr2R-9413460-9" length="150" weight="1.000000" />
<sequence id="sequence_686" name="dm6_ct_UserTrack_3545_Merged-chr2R-9441615-12" length="209" weight="1.000000" />
<sequence id="sequence_687" name="dm6_ct_UserTrack_3545_Merged-chr2R-9546954-11" length="150" weight="1.000000" />
<sequence id="sequence_688" name="dm6_ct_UserTrack_3545_Merged-chr2R-9594069-11" length="190" weight="1.000000" />
<sequence id="sequence_689" name="dm6_ct_UserTrack_3545_Merged-chr2R-9836657-5" length="170" weight="1.000000" />
<sequence id="sequence_690" name="dm6_ct_UserTrack_3545_Merged-chr2R-9847796-9" length="150" weight="1.000000" />
<sequence id="sequence_691" name="dm6_ct_UserTrack_3545_Merged-chr2R-9848063-12" length="150" weight="1.000000" />
<sequence id="sequence_692" name="dm6_ct_UserTrack_3545_Merged-chr2R-9958841-11" length="153" weight="1.000000" />
<sequence id="sequence_693" name="dm6_ct_UserTrack_3545_Merged-chr2R-9979160-1" length="150" weight="1.000000" />
<sequence id="sequence_694" name="dm6_ct_UserTrack_3545_Merged-chr2R-9989176-12" length="191" weight="1.000000" />
<sequence id="sequence_695" name="dm6_ct_UserTrack_3545_Merged-chr2R-10056834-9" length="150" weight="1.000000" />
<sequence id="sequence_696" name="dm6_ct_UserTrack_3545_Merged-chr2R-10100730-2" length="235" weight="1.000000" />
<sequence id="sequence_697" name="dm6_ct_UserTrack_3545_Merged-chr2R-10125050-1" length="150" weight="1.000000" />
<sequence id="sequence_698" name="dm6_ct_UserTrack_3545_Merged-chr2R-10252411-12" length="184" weight="1.000000" />
<sequence id="sequence_699" name="dm6_ct_UserTrack_3545_Merged-chr2R-10263824-10" length="151" weight="1.000000" />
<sequence id="sequence_700" name="dm6_ct_UserTrack_3545_Merged-chr2R-10265079-4" length="170" weight="1.000000" />
<sequence id="sequence_701" name="dm6_ct_UserTrack_3545_Merged-chr2R-10275665-6" length="150" weight="1.000000" />
<sequence id="sequence_702" name="dm6_ct_UserTrack_3545_Merged-chr2R-10287867-8" length="152" weight="1.000000" />
<sequence id="sequence_703" name="dm6_ct_UserTrack_3545_Merged-chr2R-10395187-7" length="150" weight="1.000000" />
<sequence id="sequence_704" name="dm6_ct_UserTrack_3545_Merged-chr2R-10429720-11" length="181" weight="1.000000" />
<sequence id="sequence_705" name="dm6_ct_UserTrack_3545_Merged-chr2R-10534351-11" length="150" weight="1.000000" />
<sequence id="sequence_706" name="dm6_ct_UserTrack_3545_Merged-chr2R-10541659-12" length="197" weight="1.000000" />
<sequence id="sequence_707" name="dm6_ct_UserTrack_3545_Merged-chr2R-10543287-9" length="150" weight="1.000000" />
<sequence id="sequence_708" name="dm6_ct_UserTrack_3545_Merged-chr2R-10798709-12" length="150" weight="1.000000" />
<sequence id="sequence_709" name="dm6_ct_UserTrack_3545_Merged-chr2R-10813558-12" length="171" weight="1.000000" />
<sequence id="sequence_710" name="dm6_ct_UserTrack_3545_Merged-chr2R-10844828-1" length="150" weight="1.000000" />
<sequence id="sequence_711" name="dm6_ct_UserTrack_3545_Merged-chr2R-10874742-11" length="150" weight="1.000000" />
<sequence id="sequence_712" name="dm6_ct_UserTrack_3545_Merged-chr2R-10880005-4" length="152" weight="1.000000" />
<sequence id="sequence_713" name="dm6_ct_UserTrack_3545_Merged-chr2R-10897816-11" length="210" weight="1.000000" />
<sequence id="sequence_714" name="dm6_ct_UserTrack_3545_Merged-chr2R-11106816-9" length="150" weight="1.000000" />
<sequence id="sequence_715" name="dm6_ct_UserTrack_3545_Merged-chr2R-11183051-7" length="152" weight="1.000000" />
<sequence id="sequence_716" name="dm6_ct_UserTrack_3545_Merged-chr2R-11275280-11" length="150" weight="1.000000" />
<sequence id="sequence_717" name="dm6_ct_UserTrack_3545_Merged-chr2R-11303499-11" length="150" weight="1.000000" />
<sequence id="sequence_718" name="dm6_ct_UserTrack_3545_Merged-chr2R-11341445-2" length="153" weight="1.000000" />
<sequence id="sequence_719" name="dm6_ct_UserTrack_3545_Merged-chr2R-11345115-3" length="150" weight="1.000000" />
<sequence id="sequence_720" name="dm6_ct_UserTrack_3545_Merged-chr2R-11346062-4" length="150" weight="1.000000" />
<sequence id="sequence_721" name="dm6_ct_UserTrack_3545_Merged-chr2R-11346325-2" length="150" weight="1.000000" />
<sequence id="sequence_722" name="dm6_ct_UserTrack_3545_Merged-chr2R-11356955-1" length="150" weight="1.000000" />
<sequence id="sequence_723" name="dm6_ct_UserTrack_3545_Merged-chr2R-11360719-12" length="285" weight="1.000000" />
<sequence id="sequence_724" name="dm6_ct_UserTrack_3545_Merged-chr2R-11397430-12" length="150" weight="1.000000" />
<sequence id="sequence_725" name="dm6_ct_UserTrack_3545_Merged-chr2R-11475716-11" length="166" weight="1.000000" />
<sequence id="sequence_726" name="dm6_ct_UserTrack_3545_Merged-chr2R-11527878-10" length="150" weight="1.000000" />
<sequence id="sequence_727" name="dm6_ct_UserTrack_3545_Merged-chr2R-11592367-1" length="150" weight="1.000000" />
<sequence id="sequence_728" name="dm6_ct_UserTrack_3545_Merged-chr2R-11593126-11" length="150" weight="1.000000" />
<sequence id="sequence_729" name="dm6_ct_UserTrack_3545_Merged-chr2R-11651147-7" length="230" weight="1.000000" />
<sequence id="sequence_730" name="dm6_ct_UserTrack_3545_Merged-chr2R-11652274-7" length="150" weight="1.000000" />
<sequence id="sequence_731" name="dm6_ct_UserTrack_3545_Merged-chr2R-11690524-2" length="186" weight="1.000000" />
<sequence id="sequence_732" name="dm6_ct_UserTrack_3545_Merged-chr2R-11825393-12" length="204" weight="1.000000" />
<sequence id="sequence_733" name="dm6_ct_UserTrack_3545_Merged-chr2R-11845326-12" length="150" weight="1.000000" />
<sequence id="sequence_734" name="dm6_ct_UserTrack_3545_Merged-chr2R-11903905-12" length="198" weight="1.000000" />
<sequence id="sequence_735" name="dm6_ct_UserTrack_3545_Merged-chr2R-11985919-2" length="150" weight="1.000000" />
<sequence id="sequence_736" name="dm6_ct_UserTrack_3545_Merged-chr2R-11988776-12" length="190" weight="1.000000" />
<sequence id="sequence_737" name="dm6_ct_UserTrack_3545_Merged-chr2R-12019845-9" length="150" weight="1.000000" />
<sequence id="sequence_738" name="dm6_ct_UserTrack_3545_Merged-chr2R-12119021-12" length="150" weight="1.000000" />
<sequence id="sequence_739" name="dm6_ct_UserTrack_3545_Merged-chr2R-12165739-11" length="150" weight="1.000000" />
<sequence id="sequence_740" name="dm6_ct_UserTrack_3545_Merged-chr2R-12168739-12" length="164" weight="1.000000" />
<sequence id="sequence_741" name="dm6_ct_UserTrack_3545_Merged-chr2R-12180348-7" length="150" weight="1.000000" />
<sequence id="sequence_742" name="dm6_ct_UserTrack_3545_Merged-chr2R-12200388-5" length="206" weight="1.000000" />
<sequence id="sequence_743" name="dm6_ct_UserTrack_3545_Merged-chr2R-12229310-12" length="150" weight="1.000000" />
<sequence id="sequence_744" name="dm6_ct_UserTrack_3545_Merged-chr2R-12263820-1" length="150" weight="1.000000" />
<sequence id="sequence_745" name="dm6_ct_UserTrack_3545_Merged-chr2R-12391699-2" length="150" weight="1.000000" />
<sequence id="sequence_746" name="dm6_ct_UserTrack_3545_Merged-chr2R-12495028-2" length="207" weight="1.000000" />
<sequence id="sequence_747" name="dm6_ct_UserTrack_3545_Merged-chr2R-12589291-11" length="184" weight="1.000000" />
<sequence id="sequence_748" name="dm6_ct_UserTrack_3545_Merged-chr2R-12589768-12" length="150" weight="1.000000" />
<sequence id="sequence_749" name="dm6_ct_UserTrack_3545_Merged-chr2R-12665797-12" length="150" weight="1.000000" />
<sequence id="sequence_750" name="dm6_ct_UserTrack_3545_Merged-chr2R-12679589-9" length="150" weight="1.000000" />
<sequence id="sequence_751" name="dm6_ct_UserTrack_3545_Merged-chr2R-12777325-6" length="150" weight="1.000000" />
<sequence id="sequence_752" name="dm6_ct_UserTrack_3545_Merged-chr2R-12780544-12" length="150" weight="1.000000" />
<sequence id="sequence_753" name="dm6_ct_UserTrack_3545_Merged-chr2R-12870256-10" length="150" weight="1.000000" />
<sequence id="sequence_754" name="dm6_ct_UserTrack_3545_Merged-chr2R-12884636-11" length="150" weight="1.000000" />
<sequence id="sequence_755" name="dm6_ct_UserTrack_3545_Merged-chr2R-12928863-11" length="150" weight="1.000000" />
<sequence id="sequence_756" name="dm6_ct_UserTrack_3545_Merged-chr2R-12936584-5" length="184" weight="1.000000" />
<sequence id="sequence_757" name="dm6_ct_UserTrack_3545_Merged-chr2R-12936895-10" length="154" weight="1.000000" />
<sequence id="sequence_758" name="dm6_ct_UserTrack_3545_Merged-chr2R-12946344-12" length="150" weight="1.000000" />
<sequence id="sequence_759" name="dm6_ct_UserTrack_3545_Merged-chr2R-12980652-9" length="150" weight="1.000000" />
<sequence id="sequence_760" name="dm6_ct_UserTrack_3545_Merged-chr2R-12980989-8" length="150" weight="1.000000" />
<sequence id="sequence_761" name="dm6_ct_UserTrack_3545_Merged-chr2R-13047253-6" length="153" weight="1.000000" />
<sequence id="sequence_762" name="dm6_ct_UserTrack_3545_Merged-chr2R-13049656-5" length="150" weight="1.000000" />
<sequence id="sequence_763" name="dm6_ct_UserTrack_3545_Merged-chr2R-13168029-11" length="150" weight="1.000000" />
<sequence id="sequence_764" name="dm6_ct_UserTrack_3545_Merged-chr2R-13190084-11" length="151" weight="1.000000" />
<sequence id="sequence_765" name="dm6_ct_UserTrack_3545_Merged-chr2R-13224379-9" length="150" weight="1.000000" />
<sequence id="sequence_766" name="dm6_ct_UserTrack_3545_Merged-chr2R-13415520-3" length="150" weight="1.000000" />
<sequence id="sequence_767" name="dm6_ct_UserTrack_3545_Merged-chr2R-13432664-1" length="150" weight="1.000000" />
<sequence id="sequence_768" name="dm6_ct_UserTrack_3545_Merged-chr2R-13437555-11" length="150" weight="1.000000" />
<sequence id="sequence_769" name="dm6_ct_UserTrack_3545_Merged-chr2R-13494837-11" length="177" weight="1.000000" />
<sequence id="sequence_770" name="dm6_ct_UserTrack_3545_Merged-chr2R-13502972-12" length="184" weight="1.000000" />
<sequence id="sequence_771" name="dm6_ct_UserTrack_3545_Merged-chr2R-13532917-10" length="150" weight="1.000000" />
<sequence id="sequence_772" name="dm6_ct_UserTrack_3545_Merged-chr2R-13541037-2" length="153" weight="1.000000" />
<sequence id="sequence_773" name="dm6_ct_UserTrack_3545_Merged-chr2R-13574914-11" length="153" weight="1.000000" />
<sequence id="sequence_774" name="dm6_ct_UserTrack_3545_Merged-chr2R-13578036-8" length="150" weight="1.000000" />
<sequence id="sequence_775" name="dm6_ct_UserTrack_3545_Merged-chr2R-13623048-11" length="150" weight="1.000000" />
<sequence id="sequence_776" name="dm6_ct_UserTrack_3545_Merged-chr2R-13910946-10" length="150" weight="1.000000" />
<sequence id="sequence_777" name="dm6_ct_UserTrack_3545_Merged-chr2R-13964653-5" length="150" weight="1.000000" />
<sequence id="sequence_778" name="dm6_ct_UserTrack_3545_Merged-chr2R-13991205-11" length="191" weight="1.000000" />
<sequence id="sequence_779" name="dm6_ct_UserTrack_3545_Merged-chr2R-14219900-11" length="150" weight="1.000000" />
<sequence id="sequence_780" name="dm6_ct_UserTrack_3545_Merged-chr2R-14246957-6" length="151" weight="1.000000" />
<sequence id="sequence_781" name="dm6_ct_UserTrack_3545_Merged-chr2R-14256476-10" length="174" weight="1.000000" />
<sequence id="sequence_782" name="dm6_ct_UserTrack_3545_Merged-chr2R-14360292-6" length="150" weight="1.000000" />
<sequence id="sequence_783" name="dm6_ct_UserTrack_3545_Merged-chr2R-14363061-10" length="191" weight="1.000000" />
<sequence id="sequence_784" name="dm6_ct_UserTrack_3545_Merged-chr2R-14411923-10" length="278" weight="1.000000" />
<sequence id="sequence_785" name="dm6_ct_UserTrack_3545_Merged-chr2R-14458483-12" length="150" weight="1.000000" />
<sequence id="sequence_786" name="dm6_ct_UserTrack_3545_Merged-chr2R-14514046-5" length="154" weight="1.000000" />
<sequence id="sequence_787" name="dm6_ct_UserTrack_3545_Merged-chr2R-14575767-10" length="150" weight="1.000000" />
<sequence id="sequence_788" name="dm6_ct_UserTrack_3545_Merged-chr2R-14713620-9" length="150" weight="1.000000" />
<sequence id="sequence_789" name="dm6_ct_UserTrack_3545_Merged-chr2R-14756061-2" length="163" weight="1.000000" />
<sequence id="sequence_790" name="dm6_ct_UserTrack_3545_Merged-chr2R-14770467-10" length="152" weight="1.000000" />
<sequence id="sequence_791" name="dm6_ct_UserTrack_3545_Merged-chr2R-14875835-11" length="150" weight="1.000000" />
<sequence id="sequence_792" name="dm6_ct_UserTrack_3545_Merged-chr2R-14907971-11" length="150" weight="1.000000" />
<sequence id="sequence_793" name="dm6_ct_UserTrack_3545_Merged-chr2R-14935665-10" length="150" weight="1.000000" />
<sequence id="sequence_794" name="dm6_ct_UserTrack_3545_Merged-chr2R-14981269-10" length="150" weight="1.000000" />
<sequence id="sequence_795" name="dm6_ct_UserTrack_3545_Merged-chr2R-15215627-2" length="151" weight="1.000000" />
<sequence id="sequence_796" name="dm6_ct_UserTrack_3545_Merged-chr2R-15252655-7" length="150" weight="1.000000" />
<sequence id="sequence_797" name="dm6_ct_UserTrack_3545_Merged-chr2R-15373319-6" length="152" weight="1.000000" />
<sequence id="sequence_798" name="dm6_ct_UserTrack_3545_Merged-chr2R-15401073-8" length="186" weight="1.000000" />
<sequence id="sequence_799" name="dm6_ct_UserTrack_3545_Merged-chr2R-15482831-11" length="150" weight="1.000000" />
<sequence id="sequence_800" name="dm6_ct_UserTrack_3545_Merged-chr2R-15735496-12" length="150" weight="1.000000" />
<sequence id="sequence_801" name="dm6_ct_UserTrack_3545_Merged-chr2R-15847356-10" length="150" weight="1.000000" />
<sequence id="sequence_802" name="dm6_ct_UserTrack_3545_Merged-chr2R-15862752-8" length="217" weight="1.000000" />
<sequence id="sequence_803" name="dm6_ct_UserTrack_3545_Merged-chr2R-15890916-11" length="150" weight="1.000000" />
<sequence id="sequence_804" name="dm6_ct_UserTrack_3545_Merged-chr2R-15955128-11" length="173" weight="1.000000" />
<sequence id="sequence_805" name="dm6_ct_UserTrack_3545_Merged-chr2R-15990035-1" length="150" weight="1.000000" />
<sequence id="sequence_806" name="dm6_ct_UserTrack_3545_Merged-chr2R-15992630-11" length="150" weight="1.000000" />
<sequence id="sequence_807" name="dm6_ct_UserTrack_3545_Merged-chr2R-16001816-11" length="243" weight="1.000000" />
<sequence id="sequence_808" name="dm6_ct_UserTrack_3545_Merged-chr2R-16011431-11" length="150" weight="1.000000" />
<sequence id="sequence_809" name="dm6_ct_UserTrack_3545_Merged-chr2R-16110543-1" length="150" weight="1.000000" />
<sequence id="sequence_810" name="dm6_ct_UserTrack_3545_Merged-chr2R-16148706-10" length="164" weight="1.000000" />
<sequence id="sequence_811" name="dm6_ct_UserTrack_3545_Merged-chr2R-16150142-10" length="182" weight="1.000000" />
<sequence id="sequence_812" name="dm6_ct_UserTrack_3545_Merged-chr2R-16178838-11" length="164" weight="1.000000" />
<sequence id="sequence_813" name="dm6_ct_UserTrack_3545_Merged-chr2R-16210393-5" length="154" weight="1.000000" />
<sequence id="sequence_814" name="dm6_ct_UserTrack_3545_Merged-chr2R-16226120-11" length="150" weight="1.000000" />
<sequence id="sequence_815" name="dm6_ct_UserTrack_3545_Merged-chr2R-16259804-7" length="151" weight="1.000000" />
<sequence id="sequence_816" name="dm6_ct_UserTrack_3545_Merged-chr2R-16278358-4" length="292" weight="1.000000" />
<sequence id="sequence_817" name="dm6_ct_UserTrack_3545_Merged-chr2R-16294119-12" length="190" weight="1.000000" />
<sequence id="sequence_818" name="dm6_ct_UserTrack_3545_Merged-chr2R-16294668-1" length="150" weight="1.000000" />
<sequence id="sequence_819" name="dm6_ct_UserTrack_3545_Merged-chr2R-16320732-12" length="150" weight="1.000000" />
<sequence id="sequence_820" name="dm6_ct_UserTrack_3545_Merged-chr2R-16336074-11" length="150" weight="1.000000" />
<sequence id="sequence_821" name="dm6_ct_UserTrack_3545_Merged-chr2R-16586133-12" length="150" weight="1.000000" />
<sequence id="sequence_822" name="dm6_ct_UserTrack_3545_Merged-chr2R-16640039-11" length="256" weight="1.000000" />
<sequence id="sequence_823" name="dm6_ct_UserTrack_3545_Merged-chr2R-16641243-11" length="150" weight="1.000000" />
<sequence id="sequence_824" name="dm6_ct_UserTrack_3545_Merged-chr2R-16652712-3" length="150" weight="1.000000" />
<sequence id="sequence_825" name="dm6_ct_UserTrack_3545_Merged-chr2R-16732190-2" length="164" weight="1.000000" />
<sequence id="sequence_826" name="dm6_ct_UserTrack_3545_Merged-chr2R-16830689-10" length="150" weight="1.000000" />
<sequence id="sequence_827" name="dm6_ct_UserTrack_3545_Merged-chr2R-16850474-11" length="209" weight="1.000000" />
<sequence id="sequence_828" name="dm6_ct_UserTrack_3545_Merged-chr2R-16880713-5" length="150" weight="1.000000" />
<sequence id="sequence_829" name="dm6_ct_UserTrack_3545_Merged-chr2R-16973930-10" length="152" weight="1.000000" />
<sequence id="sequence_830" name="dm6_ct_UserTrack_3545_Merged-chr2R-17026799-10" length="233" weight="1.000000" />
<sequence id="sequence_831" name="dm6_ct_UserTrack_3545_Merged-chr2R-17038497-1" length="150" weight="1.000000" />
<sequence id="sequence_832" name="dm6_ct_UserTrack_3545_Merged-chr2R-17087906-4" length="151" weight="1.000000" />
<sequence id="sequence_833" name="dm6_ct_UserTrack_3545_Merged-chr2R-17120302-12" length="150" weight="1.000000" />
<sequence id="sequence_834" name="dm6_ct_UserTrack_3545_Merged-chr2R-17144048-8" length="150" weight="1.000000" />
<sequence id="sequence_835" name="dm6_ct_UserTrack_3545_Merged-chr2R-17144896-2" length="246" weight="1.000000" />
<sequence id="sequence_836" name="dm6_ct_UserTrack_3545_Merged-chr2R-17166501-9" length="150" weight="1.000000" />
<sequence id="sequence_837" name="dm6_ct_UserTrack_3545_Merged-chr2R-17265205-12" length="150" weight="1.000000" />
<sequence id="sequence_838" name="dm6_ct_UserTrack_3545_Merged-chr2R-17427984-11" length="155" weight="1.000000" />
<sequence id="sequence_839" name="dm6_ct_UserTrack_3545_Merged-chr2R-17460636-10" length="150" weight="1.000000" />
<sequence id="sequence_840" name="dm6_ct_UserTrack_3545_Merged-chr2R-17476065-11" length="150" weight="1.000000" />
<sequence id="sequence_841" name="dm6_ct_UserTrack_3545_Merged-chr2R-17476268-1" length="150" weight="1.000000" />
<sequence id="sequence_842" name="dm6_ct_UserTrack_3545_Merged-chr2R-17479149-10" length="150" weight="1.000000" />
<sequence id="sequence_843" name="dm6_ct_UserTrack_3545_Merged-chr2R-17548256-8" length="150" weight="1.000000" />
<sequence id="sequence_844" name="dm6_ct_UserTrack_3545_Merged-chr2R-17569419-8" length="169" weight="1.000000" />
<sequence id="sequence_845" name="dm6_ct_UserTrack_3545_Merged-chr2R-17572772-10" length="181" weight="1.000000" />
<sequence id="sequence_846" name="dm6_ct_UserTrack_3545_Merged-chr2R-17679255-8" length="150" weight="1.000000" />
<sequence id="sequence_847" name="dm6_ct_UserTrack_3545_Merged-chr2R-17683250-8" length="181" weight="1.000000" />
<sequence id="sequence_848" name="dm6_ct_UserTrack_3545_Merged-chr2R-17702204-1" length="150" weight="1.000000" />
<sequence id="sequence_849" name="dm6_ct_UserTrack_3545_Merged-chr2R-17719346-10" length="150" weight="1.000000" />
<sequence id="sequence_850" name="dm6_ct_UserTrack_3545_Merged-chr2R-17733267-8" length="156" weight="1.000000" />
<sequence id="sequence_851" name="dm6_ct_UserTrack_3545_Merged-chr2R-17757407-10" length="150" weight="1.000000" />
<sequence id="sequence_852" name="dm6_ct_UserTrack_3545_Merged-chr2R-17792872-1" length="150" weight="1.000000" />
<sequence id="sequence_853" name="dm6_ct_UserTrack_3545_Merged-chr2R-17801137-11" length="150" weight="1.000000" />
<sequence id="sequence_854" name="dm6_ct_UserTrack_3545_Merged-chr2R-17823308-1" length="150" weight="1.000000" />
<sequence id="sequence_855" name="dm6_ct_UserTrack_3545_Merged-chr2R-18052101-4" length="150" weight="1.000000" />
<sequence id="sequence_856" name="dm6_ct_UserTrack_3545_Merged-chr2R-18054061-6" length="150" weight="1.000000" />
<sequence id="sequence_857" name="dm6_ct_UserTrack_3545_Merged-chr2R-18095374-9" length="161" weight="1.000000" />
<sequence id="sequence_858" name="dm6_ct_UserTrack_3545_Merged-chr2R-18125731-2" length="245" weight="1.000000" />
<sequence id="sequence_859" name="dm6_ct_UserTrack_3545_Merged-chr2R-18134631-10" length="150" weight="1.000000" />
<sequence id="sequence_860" name="dm6_ct_UserTrack_3545_Merged-chr2R-18151439-1" length="150" weight="1.000000" />
<sequence id="sequence_861" name="dm6_ct_UserTrack_3545_Merged-chr2R-18157499-3" length="171" weight="1.000000" />
<sequence id="sequence_862" name="dm6_ct_UserTrack_3545_Merged-chr2R-18160740-10" length="150" weight="1.000000" />
<sequence id="sequence_863" name="dm6_ct_UserTrack_3545_Merged-chr2R-18172568-12" length="283" weight="1.000000" />
<sequence id="sequence_864" name="dm6_ct_UserTrack_3545_Merged-chr2R-18180157-4" length="168" weight="1.000000" />
<sequence id="sequence_865" name="dm6_ct_UserTrack_3545_Merged-chr2R-18407834-7" length="150" weight="1.000000" />
<sequence id="sequence_866" name="dm6_ct_UserTrack_3545_Merged-chr2R-18441003-12" length="167" weight="1.000000" />
<sequence id="sequence_867" name="dm6_ct_UserTrack_3545_Merged-chr2R-18498023-12" length="150" weight="1.000000" />
<sequence id="sequence_868" name="dm6_ct_UserTrack_3545_Merged-chr2R-18627936-12" length="177" weight="1.000000" />
<sequence id="sequence_869" name="dm6_ct_UserTrack_3545_Merged-chr2R-18631891-12" length="150" weight="1.000000" />
<sequence id="sequence_870" name="dm6_ct_UserTrack_3545_Merged-chr2R-18639238-10" length="150" weight="1.000000" />
<sequence id="sequence_871" name="dm6_ct_UserTrack_3545_Merged-chr2R-18761072-9" length="150" weight="1.000000" />
<sequence id="sequence_872" name="dm6_ct_UserTrack_3545_Merged-chr2R-18761758-4" length="150" weight="1.000000" />
<sequence id="sequence_873" name="dm6_ct_UserTrack_3545_Merged-chr2R-18802400-10" length="150" weight="1.000000" />
<sequence id="sequence_874" name="dm6_ct_UserTrack_3545_Merged-chr2R-18802846-11" length="510" weight="1.000000" />
<sequence id="sequence_875" name="dm6_ct_UserTrack_3545_Merged-chr2R-18802875-5" length="150" weight="1.000000" />
<sequence id="sequence_876" name="dm6_ct_UserTrack_3545_Merged-chr2R-18815013-12" length="150" weight="1.000000" />
<sequence id="sequence_877" name="dm6_ct_UserTrack_3545_Merged-chr2R-18857937-7" length="151" weight="1.000000" />
<sequence id="sequence_878" name="dm6_ct_UserTrack_3545_Merged-chr2R-18862071-7" length="150" weight="1.000000" />
<sequence id="sequence_879" name="dm6_ct_UserTrack_3545_Merged-chr2R-19451595-9" length="150" weight="1.000000" />
<sequence id="sequence_880" name="dm6_ct_UserTrack_3545_Merged-chr2R-19547073-6" length="164" weight="1.000000" />
<sequence id="sequence_881" name="dm6_ct_UserTrack_3545_Merged-chr2R-19647654-11" length="150" weight="1.000000" />
<sequence id="sequence_882" name="dm6_ct_UserTrack_3545_Merged-chr2R-19669061-8" length="150" weight="1.000000" />
<sequence id="sequence_883" name="dm6_ct_UserTrack_3545_Merged-chr2R-19690783-6" length="150" weight="1.000000" />
<sequence id="sequence_884" name="dm6_ct_UserTrack_3545_Merged-chr2R-19762471-3" length="153" weight="1.000000" />
<sequence id="sequence_885" name="dm6_ct_UserTrack_3545_Merged-chr2R-20005003-10" length="150" weight="1.000000" />
<sequence id="sequence_886" name="dm6_ct_UserTrack_3545_Merged-chr2R-20253961-8" length="150" weight="1.000000" />
<sequence id="sequence_887" name="dm6_ct_UserTrack_3545_Merged-chr2R-20313618-12" length="153" weight="1.000000" />
<sequence id="sequence_888" name="dm6_ct_UserTrack_3545_Merged-chr2R-20320620-10" length="153" weight="1.000000" />
<sequence id="sequence_889" name="dm6_ct_UserTrack_3545_Merged-chr2R-20556879-12" length="150" weight="1.000000" />
<sequence id="sequence_890" name="dm6_ct_UserTrack_3545_Merged-chr2R-20582128-10" length="150" weight="1.000000" />
<sequence id="sequence_891" name="dm6_ct_UserTrack_3545_Merged-chr2R-20602987-9" length="150" weight="1.000000" />
<sequence id="sequence_892" name="dm6_ct_UserTrack_3545_Merged-chr2R-20879026-1" length="150" weight="1.000000" />
<sequence id="sequence_893" name="dm6_ct_UserTrack_3545_Merged-chr2R-20991783-10" length="150" weight="1.000000" />
<sequence id="sequence_894" name="dm6_ct_UserTrack_3545_Merged-chr2R-20996258-7" length="236" weight="1.000000" />
<sequence id="sequence_895" name="dm6_ct_UserTrack_3545_Merged-chr2R-21000475-2" length="150" weight="1.000000" />
<sequence id="sequence_896" name="dm6_ct_UserTrack_3545_Merged-chr2R-21069286-3" length="150" weight="1.000000" />
<sequence id="sequence_897" name="dm6_ct_UserTrack_3545_Merged-chr2R-21101930-11" length="150" weight="1.000000" />
<sequence id="sequence_898" name="dm6_ct_UserTrack_3545_Merged-chr2R-21128432-11" length="150" weight="1.000000" />
<sequence id="sequence_899" name="dm6_ct_UserTrack_3545_Merged-chr2R-21128989-3" length="150" weight="1.000000" />
<sequence id="sequence_900" name="dm6_ct_UserTrack_3545_Merged-chr2R-21182852-7" length="150" weight="1.000000" />
<sequence id="sequence_901" name="dm6_ct_UserTrack_3545_Merged-chr2R-21214970-10" length="178" weight="1.000000" />
<sequence id="sequence_902" name="dm6_ct_UserTrack_3545_Merged-chr2R-21282916-8" length="365" weight="1.000000" />
<sequence id="sequence_903" name="dm6_ct_UserTrack_3545_Merged-chr2R-21379462-11" length="150" weight="1.000000" />
<sequence id="sequence_904" name="dm6_ct_UserTrack_3545_Merged-chr2R-21481585-12" length="156" weight="1.000000" />
<sequence id="sequence_905" name="dm6_ct_UserTrack_3545_Merged-chr2R-21497925-9" length="151" weight="1.000000" />
<sequence id="sequence_906" name="dm6_ct_UserTrack_3545_Merged-chr2R-21538632-11" length="176" weight="1.000000" />
<sequence id="sequence_907" name="dm6_ct_UserTrack_3545_Merged-chr2R-21571452-11" length="150" weight="1.000000" />
<sequence id="sequence_908" name="dm6_ct_UserTrack_3545_Merged-chr2R-21646178-9" length="150" weight="1.000000" />
<sequence id="sequence_909" name="dm6_ct_UserTrack_3545_Merged-chr2R-21685315-10" length="154" weight="1.000000" />
<sequence id="sequence_910" name="dm6_ct_UserTrack_3545_Merged-chr2R-21687619-10" length="170" weight="1.000000" />
<sequence id="sequence_911" name="dm6_ct_UserTrack_3545_Merged-chr2R-21702749-8" length="150" weight="1.000000" />
<sequence id="sequence_912" name="dm6_ct_UserTrack_3545_Merged-chr2R-21713358-6" length="150" weight="1.000000" />
<sequence id="sequence_913" name="dm6_ct_UserTrack_3545_Merged-chr2R-21831408-6" length="151" weight="1.000000" />
<sequence id="sequence_914" name="dm6_ct_UserTrack_3545_Merged-chr2R-21836355-4" length="150" weight="1.000000" />
<sequence id="sequence_915" name="dm6_ct_UserTrack_3545_Merged-chr2R-22073336-11" length="153" weight="1.000000" />
<sequence id="sequence_916" name="dm6_ct_UserTrack_3545_Merged-chr2R-22121986-1" length="150" weight="1.000000" />
<sequence id="sequence_917" name="dm6_ct_UserTrack_3545_Merged-chr2R-22311935-11" length="150" weight="1.000000" />
<sequence id="sequence_918" name="dm6_ct_UserTrack_3545_Merged-chr2R-22317665-11" length="150" weight="1.000000" />
<sequence id="sequence_919" name="dm6_ct_UserTrack_3545_Merged-chr2R-22373105-11" length="150" weight="1.000000" />
<sequence id="sequence_920" name="dm6_ct_UserTrack_3545_Merged-chr2R-22402055-10" length="151" weight="1.000000" />
<sequence id="sequence_921" name="dm6_ct_UserTrack_3545_Merged-chr2R-22562011-12" length="188" weight="1.000000" />
<sequence id="sequence_922" name="dm6_ct_UserTrack_3545_Merged-chr2R-22657905-4" length="150" weight="1.000000" />
<sequence id="sequence_923" name="dm6_ct_UserTrack_3545_Merged-chr2R-22660484-10" length="150" weight="1.000000" />
<sequence id="sequence_924" name="dm6_ct_UserTrack_3545_Merged-chr2R-22688973-9" length="150" weight="1.000000" />
<sequence id="sequence_925" name="dm6_ct_UserTrack_3545_Merged-chr2R-22700593-10" length="228" weight="1.000000" />
<sequence id="sequence_926" name="dm6_ct_UserTrack_3545_Merged-chr2R-22729401-1" length="150" weight="1.000000" />
<sequence id="sequence_927" name="dm6_ct_UserTrack_3545_Merged-chr2R-22740458-10" length="154" weight="1.000000" />
<sequence id="sequence_928" name="dm6_ct_UserTrack_3545_Merged-chr2R-22837363-3" length="150" weight="1.000000" />
<sequence id="sequence_929" name="dm6_ct_UserTrack_3545_Merged-chr2R-22934701-7" length="150" weight="1.000000" />
<sequence id="sequence_930" name="dm6_ct_UserTrack_3545_Merged-chr2R-23067237-12" length="220" weight="1.000000" />
<sequence id="sequence_931" name="dm6_ct_UserTrack_3545_Merged-chr2R-23080135-1" length="150" weight="1.000000" />
<sequence id="sequence_932" name="dm6_ct_UserTrack_3545_Merged-chr2R-23086261-5" length="150" weight="1.000000" />
<sequence id="sequence_933" name="dm6_ct_UserTrack_3545_Merged-chr2R-23366313-11" length="154" weight="1.000000" />
<sequence id="sequence_934" name="dm6_ct_UserTrack_3545_Merged-chr2R-23425984-11" length="150" weight="1.000000" />
<sequence id="sequence_935" name="dm6_ct_UserTrack_3545_Merged-chr2R-23523858-12" length="150" weight="1.000000" />
<sequence id="sequence_936" name="dm6_ct_UserTrack_3545_Merged-chr2R-23551362-8" length="150" weight="1.000000" />
<sequence id="sequence_937" name="dm6_ct_UserTrack_3545_Merged-chr2R-23556214-10" length="152" weight="1.000000" />
<sequence id="sequence_938" name="dm6_ct_UserTrack_3545_Merged-chr2R-23706739-7" length="171" weight="1.000000" />
<sequence id="sequence_939" name="dm6_ct_UserTrack_3545_Merged-chr2R-23707081-9" length="150" weight="1.000000" />
<sequence id="sequence_940" name="dm6_ct_UserTrack_3545_Merged-chr2R-23745184-4" length="150" weight="1.000000" />
<sequence id="sequence_941" name="dm6_ct_UserTrack_3545_Merged-chr2R-23844742-6" length="150" weight="1.000000" />
<sequence id="sequence_942" name="dm6_ct_UserTrack_3545_Merged-chr2R-23851188-6" length="168" weight="1.000000" />
<sequence id="sequence_943" name="dm6_ct_UserTrack_3545_Merged-chr2R-23862550-9" length="150" weight="1.000000" />
<sequence id="sequence_944" name="dm6_ct_UserTrack_3545_Merged-chr2R-23890301-6" length="157" weight="1.000000" />
<sequence id="sequence_945" name="dm6_ct_UserTrack_3545_Merged-chr2R-23898234-11" length="158" weight="1.000000" />
<sequence id="sequence_946" name="dm6_ct_UserTrack_3545_Merged-chr2R-23898953-1" length="150" weight="1.000000" />
<sequence id="sequence_947" name="dm6_ct_UserTrack_3545_Merged-chr2R-23949259-6" length="209" weight="1.000000" />
<sequence id="sequence_948" name="dm6_ct_UserTrack_3545_Merged-chr2R-23978235-7" length="180" weight="1.000000" />
<sequence id="sequence_949" name="dm6_ct_UserTrack_3545_Merged-chr2R-23978657-8" length="150" weight="1.000000" />
<sequence id="sequence_950" name="dm6_ct_UserTrack_3545_Merged-chr2R-24034228-2" length="155" weight="1.000000" />
<sequence id="sequence_951" name="dm6_ct_UserTrack_3545_Merged-chr2R-24057863-9" length="150" weight="1.000000" />
<sequence id="sequence_952" name="dm6_ct_UserTrack_3545_Merged-chr2R-24075018-12" length="152" weight="1.000000" />
<sequence id="sequence_953" name="dm6_ct_UserTrack_3545_Merged-chr2R-24114349-2" length="150" weight="1.000000" />
<sequence id="sequence_954" name="dm6_ct_UserTrack_3545_Merged-chr2R-24133997-12" length="196" weight="1.000000" />
<sequence id="sequence_955" name="dm6_ct_UserTrack_3545_Merged-chr2R-24139661-4" length="300" weight="1.000000" />
<sequence id="sequence_956" name="dm6_ct_UserTrack_3545_Merged-chr2R-24275599-11" length="219" weight="1.000000" />
<sequence id="sequence_957" name="dm6_ct_UserTrack_3545_Merged-chr2R-24275738-11" length="150" weight="1.000000" />
<sequence id="sequence_958" name="dm6_ct_UserTrack_3545_Merged-chr2R-24453033-6" length="150" weight="1.000000" />
<sequence id="sequence_959" name="dm6_ct_UserTrack_3545_Merged-chr2R-24515709-5" length="216" weight="1.000000" />
<sequence id="sequence_960" name="dm6_ct_UserTrack_3545_Merged-chr2R-24565581-9" length="156" weight="1.000000" />
<sequence id="sequence_961" name="dm6_ct_UserTrack_3545_Merged-chr2R-24614363-7" length="163" weight="1.000000" />
<sequence id="sequence_962" name="dm6_ct_UserTrack_3545_Merged-chr2R-24694386-10" length="150" weight="1.000000" />
<sequence id="sequence_963" name="dm6_ct_UserTrack_3545_Merged-chr2R-24780684-8" length="153" weight="1.000000" />
<sequence id="sequence_964" name="dm6_ct_UserTrack_3545_Merged-chr2R-24808588-1" length="150" weight="1.000000" />
<sequence id="sequence_965" name="dm6_ct_UserTrack_3545_Merged-chr2R-24881585-10" length="186" weight="1.000000" />
<sequence id="sequence_966" name="dm6_ct_UserTrack_3545_Merged-chr2R-24891614-12" length="150" weight="1.000000" />
<sequence id="sequence_967" name="dm6_ct_UserTrack_3545_Merged-chr2R-24903929-11" length="150" weight="1.000000" />
<sequence id="sequence_968" name="dm6_ct_UserTrack_3545_Merged-chr2R-24965073-9" length="150" weight="1.000000" />
<sequence id="sequence_969" name="dm6_ct_UserTrack_3545_Merged-chr2R-24969505-10" length="150" weight="1.000000" />
<sequence id="sequence_970" name="dm6_ct_UserTrack_3545_Merged-chr2R-25099188-12" length="150" weight="1.000000" />
<sequence id="sequence_971" name="dm6_ct_UserTrack_3545_Merged-chr2R-25099367-7" length="158" weight="1.000000" />
<sequence id="sequence_972" name="dm6_ct_UserTrack_3545_Merged-chr2R-25255310-5" length="150" weight="1.000000" />
<sequence id="sequence_973" name="dm6_ct_UserTrack_3545_Merged-chr3L-55445-6" length="267" weight="1.000000" />
<sequence id="sequence_974" name="dm6_ct_UserTrack_3545_Merged-chr3L-146436-12" length="150" weight="1.000000" />
<sequence id="sequence_975" name="dm6_ct_UserTrack_3545_Merged-chr3L-178629-10" length="150" weight="1.000000" />
<sequence id="sequence_976" name="dm6_ct_UserTrack_3545_Merged-chr3L-212646-12" length="150" weight="1.000000" />
<sequence id="sequence_977" name="dm6_ct_UserTrack_3545_Merged-chr3L-212728-11" length="150" weight="1.000000" />
<sequence id="sequence_978" name="dm6_ct_UserTrack_3545_Merged-chr3L-224107-9" length="154" weight="1.000000" />
<sequence id="sequence_979" name="dm6_ct_UserTrack_3545_Merged-chr3L-258376-9" length="188" weight="1.000000" />
<sequence id="sequence_980" name="dm6_ct_UserTrack_3545_Merged-chr3L-262837-7" length="150" weight="1.000000" />
<sequence id="sequence_981" name="dm6_ct_UserTrack_3545_Merged-chr3L-271640-12" length="150" weight="1.000000" />
<sequence id="sequence_982" name="dm6_ct_UserTrack_3545_Merged-chr3L-319880-9" length="150" weight="1.000000" />
<sequence id="sequence_983" name="dm6_ct_UserTrack_3545_Merged-chr3L-320067-7" length="194" weight="1.000000" />
<sequence id="sequence_984" name="dm6_ct_UserTrack_3545_Merged-chr3L-341467-11" length="150" weight="1.000000" />
<sequence id="sequence_985" name="dm6_ct_UserTrack_3545_Merged-chr3L-361533-5" length="186" weight="1.000000" />
<sequence id="sequence_986" name="dm6_ct_UserTrack_3545_Merged-chr3L-490823-11" length="150" weight="1.000000" />
<sequence id="sequence_987" name="dm6_ct_UserTrack_3545_Merged-chr3L-546060-10" length="150" weight="1.000000" />
<sequence id="sequence_988" name="dm6_ct_UserTrack_3545_Merged-chr3L-589268-11" length="150" weight="1.000000" />
<sequence id="sequence_989" name="dm6_ct_UserTrack_3545_Merged-chr3L-648775-11" length="150" weight="1.000000" />
<sequence id="sequence_990" name="dm6_ct_UserTrack_3545_Merged-chr3L-687948-3" length="150" weight="1.000000" />
<sequence id="sequence_991" name="dm6_ct_UserTrack_3545_Merged-chr3L-690089-8" length="150" weight="1.000000" />
<sequence id="sequence_992" name="dm6_ct_UserTrack_3545_Merged-chr3L-837864-12" length="150" weight="1.000000" />
<sequence id="sequence_993" name="dm6_ct_UserTrack_3545_Merged-chr3L-851398-12" length="226" weight="1.000000" />
<sequence id="sequence_994" name="dm6_ct_UserTrack_3545_Merged-chr3L-887377-9" length="150" weight="1.000000" />
<sequence id="sequence_995" name="dm6_ct_UserTrack_3545_Merged-chr3L-909123-11" length="150" weight="1.000000" />
<sequence id="sequence_996" name="dm6_ct_UserTrack_3545_Merged-chr3L-1204790-7" length="154" weight="1.000000" />
<sequence id="sequence_997" name="dm6_ct_UserTrack_3545_Merged-chr3L-1207371-3" length="150" weight="1.000000" />
<sequence id="sequence_998" name="dm6_ct_UserTrack_3545_Merged-chr3L-1212924-2" length="150" weight="1.000000" />
<sequence id="sequence_999" name="dm6_ct_UserTrack_3545_Merged-chr3L-1295896-4" length="157" weight="1.000000" />
<sequence id="sequence_1000" name="dm6_ct_UserTrack_3545_Merged-chr3L-1298678-10" length="150" weight="1.000000" />
<sequence id="sequence_1001" name="dm6_ct_UserTrack_3545_Merged-chr3L-1307108-1" length="150" weight="1.000000" />
<sequence id="sequence_1002" name="dm6_ct_UserTrack_3545_Merged-chr3L-1318482-10" length="150" weight="1.000000" />
<sequence id="sequence_1003" name="dm6_ct_UserTrack_3545_Merged-chr3L-1322801-7" length="155" weight="1.000000" />
<sequence id="sequence_1004" name="dm6_ct_UserTrack_3545_Merged-chr3L-1349527-4" length="239" weight="1.000000" />
<sequence id="sequence_1005" name="dm6_ct_UserTrack_3545_Merged-chr3L-1498899-1" length="150" weight="1.000000" />
<sequence id="sequence_1006" name="dm6_ct_UserTrack_3545_Merged-chr3L-1537168-11" length="176" weight="1.000000" />
<sequence id="sequence_1007" name="dm6_ct_UserTrack_3545_Merged-chr3L-1557975-1" length="150" weight="1.000000" />
<sequence id="sequence_1008" name="dm6_ct_UserTrack_3545_Merged-chr3L-1568621-11" length="173" weight="1.000000" />
<sequence id="sequence_1009" name="dm6_ct_UserTrack_3545_Merged-chr3L-1576657-11" length="163" weight="1.000000" />
<sequence id="sequence_1010" name="dm6_ct_UserTrack_3545_Merged-chr3L-1586677-12" length="150" weight="1.000000" />
<sequence id="sequence_1011" name="dm6_ct_UserTrack_3545_Merged-chr3L-1618457-11" length="206" weight="1.000000" />
<sequence id="sequence_1012" name="dm6_ct_UserTrack_3545_Merged-chr3L-1628374-11" length="150" weight="1.000000" />
<sequence id="sequence_1013" name="dm6_ct_UserTrack_3545_Merged-chr3L-1694618-12" length="152" weight="1.000000" />
<sequence id="sequence_1014" name="dm6_ct_UserTrack_3545_Merged-chr3L-1755315-1" length="150" weight="1.000000" />
<sequence id="sequence_1015" name="dm6_ct_UserTrack_3545_Merged-chr3L-1794870-5" length="154" weight="1.000000" />
<sequence id="sequence_1016" name="dm6_ct_UserTrack_3545_Merged-chr3L-1795614-12" length="151" weight="1.000000" />
<sequence id="sequence_1017" name="dm6_ct_UserTrack_3545_Merged-chr3L-1861810-10" length="299" weight="1.000000" />
<sequence id="sequence_1018" name="dm6_ct_UserTrack_3545_Merged-chr3L-1884888-11" length="176" weight="1.000000" />
<sequence id="sequence_1019" name="dm6_ct_UserTrack_3545_Merged-chr3L-1964470-12" length="150" weight="1.000000" />
<sequence id="sequence_1020" name="dm6_ct_UserTrack_3545_Merged-chr3L-2151704-12" length="150" weight="1.000000" />
<sequence id="sequence_1021" name="dm6_ct_UserTrack_3545_Merged-chr3L-2170964-4" length="150" weight="1.000000" />
<sequence id="sequence_1022" name="dm6_ct_UserTrack_3545_Merged-chr3L-2229240-10" length="153" weight="1.000000" />
<sequence id="sequence_1023" name="dm6_ct_UserTrack_3545_Merged-chr3L-2387992-12" length="150" weight="1.000000" />
<sequence id="sequence_1024" name="dm6_ct_UserTrack_3545_Merged-chr3L-2428909-11" length="150" weight="1.000000" />
<sequence id="sequence_1025" name="dm6_ct_UserTrack_3545_Merged-chr3L-2554298-12" length="150" weight="1.000000" />
<sequence id="sequence_1026" name="dm6_ct_UserTrack_3545_Merged-chr3L-2635764-12" length="188" weight="1.000000" />
<sequence id="sequence_1027" name="dm6_ct_UserTrack_3545_Merged-chr3L-2880091-10" length="150" weight="1.000000" />
<sequence id="sequence_1028" name="dm6_ct_UserTrack_3545_Merged-chr3L-3038345-10" length="150" weight="1.000000" />
<sequence id="sequence_1029" name="dm6_ct_UserTrack_3545_Merged-chr3L-3070325-7" length="150" weight="1.000000" />
<sequence id="sequence_1030" name="dm6_ct_UserTrack_3545_Merged-chr3L-3070825-7" length="150" weight="1.000000" />
<sequence id="sequence_1031" name="dm6_ct_UserTrack_3545_Merged-chr3L-3077929-9" length="150" weight="1.000000" />
<sequence id="sequence_1032" name="dm6_ct_UserTrack_3545_Merged-chr3L-3090810-9" length="255" weight="1.000000" />
<sequence id="sequence_1033" name="dm6_ct_UserTrack_3545_Merged-chr3L-3143431-12" length="161" weight="1.000000" />
<sequence id="sequence_1034" name="dm6_ct_UserTrack_3545_Merged-chr3L-3165570-1" length="150" weight="1.000000" />
<sequence id="sequence_1035" name="dm6_ct_UserTrack_3545_Merged-chr3L-3249340-1" length="150" weight="1.000000" />
<sequence id="sequence_1036" name="dm6_ct_UserTrack_3545_Merged-chr3L-3250637-8" length="232" weight="1.000000" />
<sequence id="sequence_1037" name="dm6_ct_UserTrack_3545_Merged-chr3L-3316781-1" length="150" weight="1.000000" />
<sequence id="sequence_1038" name="dm6_ct_UserTrack_3545_Merged-chr3L-3350088-6" length="150" weight="1.000000" />
<sequence id="sequence_1039" name="dm6_ct_UserTrack_3545_Merged-chr3L-3417958-9" length="151" weight="1.000000" />
<sequence id="sequence_1040" name="dm6_ct_UserTrack_3545_Merged-chr3L-3460543-12" length="198" weight="1.000000" />
<sequence id="sequence_1041" name="dm6_ct_UserTrack_3545_Merged-chr3L-3472446-12" length="150" weight="1.000000" />
<sequence id="sequence_1042" name="dm6_ct_UserTrack_3545_Merged-chr3L-3543582-11" length="150" weight="1.000000" />
<sequence id="sequence_1043" name="dm6_ct_UserTrack_3545_Merged-chr3L-3626345-12" length="150" weight="1.000000" />
<sequence id="sequence_1044" name="dm6_ct_UserTrack_3545_Merged-chr3L-3787986-9" length="150" weight="1.000000" />
<sequence id="sequence_1045" name="dm6_ct_UserTrack_3545_Merged-chr3L-3812085-3" length="225" weight="1.000000" />
<sequence id="sequence_1046" name="dm6_ct_UserTrack_3545_Merged-chr3L-3814219-11" length="176" weight="1.000000" />
<sequence id="sequence_1047" name="dm6_ct_UserTrack_3545_Merged-chr3L-3825499-3" length="153" weight="1.000000" />
<sequence id="sequence_1048" name="dm6_ct_UserTrack_3545_Merged-chr3L-3846211-11" length="150" weight="1.000000" />
<sequence id="sequence_1049" name="dm6_ct_UserTrack_3545_Merged-chr3L-3902652-9" length="151" weight="1.000000" />
<sequence id="sequence_1050" name="dm6_ct_UserTrack_3545_Merged-chr3L-4025266-10" length="150" weight="1.000000" />
<sequence id="sequence_1051" name="dm6_ct_UserTrack_3545_Merged-chr3L-4102516-1" length="150" weight="1.000000" />
<sequence id="sequence_1052" name="dm6_ct_UserTrack_3545_Merged-chr3L-4263721-9" length="150" weight="1.000000" />
<sequence id="sequence_1053" name="dm6_ct_UserTrack_3545_Merged-chr3L-4292535-9" length="200" weight="1.000000" />
<sequence id="sequence_1054" name="dm6_ct_UserTrack_3545_Merged-chr3L-4365434-8" length="150" weight="1.000000" />
<sequence id="sequence_1055" name="dm6_ct_UserTrack_3545_Merged-chr3L-4380387-12" length="150" weight="1.000000" />
<sequence id="sequence_1056" name="dm6_ct_UserTrack_3545_Merged-chr3L-4480283-11" length="153" weight="1.000000" />
<sequence id="sequence_1057" name="dm6_ct_UserTrack_3545_Merged-chr3L-4626123-9" length="155" weight="1.000000" />
<sequence id="sequence_1058" name="dm6_ct_UserTrack_3545_Merged-chr3L-4898900-9" length="150" weight="1.000000" />
<sequence id="sequence_1059" name="dm6_ct_UserTrack_3545_Merged-chr3L-5368041-8" length="203" weight="1.000000" />
<sequence id="sequence_1060" name="dm6_ct_UserTrack_3545_Merged-chr3L-5551151-10" length="150" weight="1.000000" />
<sequence id="sequence_1061" name="dm6_ct_UserTrack_3545_Merged-chr3L-5595272-6" length="150" weight="1.000000" />
<sequence id="sequence_1062" name="dm6_ct_UserTrack_3545_Merged-chr3L-5599689-9" length="150" weight="1.000000" />
<sequence id="sequence_1063" name="dm6_ct_UserTrack_3545_Merged-chr3L-5630983-10" length="150" weight="1.000000" />
<sequence id="sequence_1064" name="dm6_ct_UserTrack_3545_Merged-chr3L-5752136-9" length="150" weight="1.000000" />
<sequence id="sequence_1065" name="dm6_ct_UserTrack_3545_Merged-chr3L-5779602-12" length="228" weight="1.000000" />
<sequence id="sequence_1066" name="dm6_ct_UserTrack_3545_Merged-chr3L-5780274-3" length="157" weight="1.000000" />
<sequence id="sequence_1067" name="dm6_ct_UserTrack_3545_Merged-chr3L-5803131-5" length="150" weight="1.000000" />
<sequence id="sequence_1068" name="dm6_ct_UserTrack_3545_Merged-chr3L-5810911-12" length="240" weight="1.000000" />
<sequence id="sequence_1069" name="dm6_ct_UserTrack_3545_Merged-chr3L-5845675-10" length="155" weight="1.000000" />
<sequence id="sequence_1070" name="dm6_ct_UserTrack_3545_Merged-chr3L-5976004-10" length="150" weight="1.000000" />
<sequence id="sequence_1071" name="dm6_ct_UserTrack_3545_Merged-chr3L-6039157-5" length="150" weight="1.000000" />
<sequence id="sequence_1072" name="dm6_ct_UserTrack_3545_Merged-chr3L-6050759-7" length="150" weight="1.000000" />
<sequence id="sequence_1073" name="dm6_ct_UserTrack_3545_Merged-chr3L-6054440-7" length="153" weight="1.000000" />
<sequence id="sequence_1074" name="dm6_ct_UserTrack_3545_Merged-chr3L-6059601-1" length="150" weight="1.000000" />
<sequence id="sequence_1075" name="dm6_ct_UserTrack_3545_Merged-chr3L-6062906-4" length="150" weight="1.000000" />
<sequence id="sequence_1076" name="dm6_ct_UserTrack_3545_Merged-chr3L-6075194-12" length="150" weight="1.000000" />
<sequence id="sequence_1077" name="dm6_ct_UserTrack_3545_Merged-chr3L-6130986-9" length="150" weight="1.000000" />
<sequence id="sequence_1078" name="dm6_ct_UserTrack_3545_Merged-chr3L-6133588-11" length="153" weight="1.000000" />
<sequence id="sequence_1079" name="dm6_ct_UserTrack_3545_Merged-chr3L-6135270-10" length="150" weight="1.000000" />
<sequence id="sequence_1080" name="dm6_ct_UserTrack_3545_Merged-chr3L-6193502-9" length="174" weight="1.000000" />
<sequence id="sequence_1081" name="dm6_ct_UserTrack_3545_Merged-chr3L-6218019-11" length="150" weight="1.000000" />
<sequence id="sequence_1082" name="dm6_ct_UserTrack_3545_Merged-chr3L-6488436-7" length="183" weight="1.000000" />
<sequence id="sequence_1083" name="dm6_ct_UserTrack_3545_Merged-chr3L-6495659-10" length="155" weight="1.000000" />
<sequence id="sequence_1084" name="dm6_ct_UserTrack_3545_Merged-chr3L-6496233-5" length="251" weight="1.000000" />
<sequence id="sequence_1085" name="dm6_ct_UserTrack_3545_Merged-chr3L-6550724-10" length="150" weight="1.000000" />
<sequence id="sequence_1086" name="dm6_ct_UserTrack_3545_Merged-chr3L-6603378-8" length="150" weight="1.000000" />
<sequence id="sequence_1087" name="dm6_ct_UserTrack_3545_Merged-chr3L-6609580-9" length="152" weight="1.000000" />
<sequence id="sequence_1088" name="dm6_ct_UserTrack_3545_Merged-chr3L-6703519-12" length="150" weight="1.000000" />
<sequence id="sequence_1089" name="dm6_ct_UserTrack_3545_Merged-chr3L-6756489-11" length="201" weight="1.000000" />
<sequence id="sequence_1090" name="dm6_ct_UserTrack_3545_Merged-chr3L-6790160-12" length="150" weight="1.000000" />
<sequence id="sequence_1091" name="dm6_ct_UserTrack_3545_Merged-chr3L-6790195-7" length="211" weight="1.000000" />
<sequence id="sequence_1092" name="dm6_ct_UserTrack_3545_Merged-chr3L-7094822-11" length="150" weight="1.000000" />
<sequence id="sequence_1093" name="dm6_ct_UserTrack_3545_Merged-chr3L-7125463-11" length="216" weight="1.000000" />
<sequence id="sequence_1094" name="dm6_ct_UserTrack_3545_Merged-chr3L-7131872-12" length="150" weight="1.000000" />
<sequence id="sequence_1095" name="dm6_ct_UserTrack_3545_Merged-chr3L-7134518-8" length="150" weight="1.000000" />
<sequence id="sequence_1096" name="dm6_ct_UserTrack_3545_Merged-chr3L-7189862-7" length="213" weight="1.000000" />
<sequence id="sequence_1097" name="dm6_ct_UserTrack_3545_Merged-chr3L-7345181-12" length="150" weight="1.000000" />
<sequence id="sequence_1098" name="dm6_ct_UserTrack_3545_Merged-chr3L-7345634-7" length="239" weight="1.000000" />
<sequence id="sequence_1099" name="dm6_ct_UserTrack_3545_Merged-chr3L-7369244-11" length="175" weight="1.000000" />
<sequence id="sequence_1100" name="dm6_ct_UserTrack_3545_Merged-chr3L-7370543-7" length="186" weight="1.000000" />
<sequence id="sequence_1101" name="dm6_ct_UserTrack_3545_Merged-chr3L-7391079-11" length="150" weight="1.000000" />
<sequence id="sequence_1102" name="dm6_ct_UserTrack_3545_Merged-chr3L-7398288-7" length="150" weight="1.000000" />
<sequence id="sequence_1103" name="dm6_ct_UserTrack_3545_Merged-chr3L-7403945-8" length="152" weight="1.000000" />
<sequence id="sequence_1104" name="dm6_ct_UserTrack_3545_Merged-chr3L-7436127-1" length="150" weight="1.000000" />
<sequence id="sequence_1105" name="dm6_ct_UserTrack_3545_Merged-chr3L-7518996-10" length="152" weight="1.000000" />
<sequence id="sequence_1106" name="dm6_ct_UserTrack_3545_Merged-chr3L-7639759-1" length="150" weight="1.000000" />
<sequence id="sequence_1107" name="dm6_ct_UserTrack_3545_Merged-chr3L-7719356-9" length="180" weight="1.000000" />
<sequence id="sequence_1108" name="dm6_ct_UserTrack_3545_Merged-chr3L-8074306-2" length="150" weight="1.000000" />
<sequence id="sequence_1109" name="dm6_ct_UserTrack_3545_Merged-chr3L-8077393-10" length="150" weight="1.000000" />
<sequence id="sequence_1110" name="dm6_ct_UserTrack_3545_Merged-chr3L-8115898-12" length="150" weight="1.000000" />
<sequence id="sequence_1111" name="dm6_ct_UserTrack_3545_Merged-chr3L-8128116-10" length="150" weight="1.000000" />
<sequence id="sequence_1112" name="dm6_ct_UserTrack_3545_Merged-chr3L-8138486-1" length="150" weight="1.000000" />
<sequence id="sequence_1113" name="dm6_ct_UserTrack_3545_Merged-chr3L-8190781-1" length="150" weight="1.000000" />
<sequence id="sequence_1114" name="dm6_ct_UserTrack_3545_Merged-chr3L-8193614-1" length="150" weight="1.000000" />
<sequence id="sequence_1115" name="dm6_ct_UserTrack_3545_Merged-chr3L-8289473-10" length="150" weight="1.000000" />
<sequence id="sequence_1116" name="dm6_ct_UserTrack_3545_Merged-chr3L-8304182-12" length="174" weight="1.000000" />
<sequence id="sequence_1117" name="dm6_ct_UserTrack_3545_Merged-chr3L-8512767-12" length="150" weight="1.000000" />
<sequence id="sequence_1118" name="dm6_ct_UserTrack_3545_Merged-chr3L-8604644-10" length="150" weight="1.000000" />
<sequence id="sequence_1119" name="dm6_ct_UserTrack_3545_Merged-chr3L-8617221-4" length="150" weight="1.000000" />
<sequence id="sequence_1120" name="dm6_ct_UserTrack_3545_Merged-chr3L-8630248-7" length="150" weight="1.000000" />
<sequence id="sequence_1121" name="dm6_ct_UserTrack_3545_Merged-chr3L-8675764-2" length="150" weight="1.000000" />
<sequence id="sequence_1122" name="dm6_ct_UserTrack_3545_Merged-chr3L-8728482-9" length="150" weight="1.000000" />
<sequence id="sequence_1123" name="dm6_ct_UserTrack_3545_Merged-chr3L-8745277-11" length="185" weight="1.000000" />
<sequence id="sequence_1124" name="dm6_ct_UserTrack_3545_Merged-chr3L-8788541-5" length="150" weight="1.000000" />
<sequence id="sequence_1125" name="dm6_ct_UserTrack_3545_Merged-chr3L-8891632-10" length="209" weight="1.000000" />
<sequence id="sequence_1126" name="dm6_ct_UserTrack_3545_Merged-chr3L-8902457-8" length="150" weight="1.000000" />
<sequence id="sequence_1127" name="dm6_ct_UserTrack_3545_Merged-chr3L-9005198-11" length="150" weight="1.000000" />
<sequence id="sequence_1128" name="dm6_ct_UserTrack_3545_Merged-chr3L-9009814-6" length="150" weight="1.000000" />
<sequence id="sequence_1129" name="dm6_ct_UserTrack_3545_Merged-chr3L-9057579-12" length="150" weight="1.000000" />
<sequence id="sequence_1130" name="dm6_ct_UserTrack_3545_Merged-chr3L-9130363-11" length="241" weight="1.000000" />
<sequence id="sequence_1131" name="dm6_ct_UserTrack_3545_Merged-chr3L-9208871-9" length="150" weight="1.000000" />
<sequence id="sequence_1132" name="dm6_ct_UserTrack_3545_Merged-chr3L-9251978-7" length="150" weight="1.000000" />
<sequence id="sequence_1133" name="dm6_ct_UserTrack_3545_Merged-chr3L-9372493-9" length="150" weight="1.000000" />
<sequence id="sequence_1134" name="dm6_ct_UserTrack_3545_Merged-chr3L-9374002-12" length="150" weight="1.000000" />
<sequence id="sequence_1135" name="dm6_ct_UserTrack_3545_Merged-chr3L-9402449-1" length="150" weight="1.000000" />
<sequence id="sequence_1136" name="dm6_ct_UserTrack_3545_Merged-chr3L-9404799-5" length="153" weight="1.000000" />
<sequence id="sequence_1137" name="dm6_ct_UserTrack_3545_Merged-chr3L-9423258-10" length="150" weight="1.000000" />
<sequence id="sequence_1138" name="dm6_ct_UserTrack_3545_Merged-chr3L-9451891-10" length="218" weight="1.000000" />
<sequence id="sequence_1139" name="dm6_ct_UserTrack_3545_Merged-chr3L-9462595-9" length="150" weight="1.000000" />
<sequence id="sequence_1140" name="dm6_ct_UserTrack_3545_Merged-chr3L-9487760-12" length="159" weight="1.000000" />
<sequence id="sequence_1141" name="dm6_ct_UserTrack_3545_Merged-chr3L-9505940-8" length="150" weight="1.000000" />
<sequence id="sequence_1142" name="dm6_ct_UserTrack_3545_Merged-chr3L-9509688-11" length="150" weight="1.000000" />
<sequence id="sequence_1143" name="dm6_ct_UserTrack_3545_Merged-chr3L-9675549-10" length="150" weight="1.000000" />
<sequence id="sequence_1144" name="dm6_ct_UserTrack_3545_Merged-chr3L-9694445-12" length="150" weight="1.000000" />
<sequence id="sequence_1145" name="dm6_ct_UserTrack_3545_Merged-chr3L-9855731-9" length="150" weight="1.000000" />
<sequence id="sequence_1146" name="dm6_ct_UserTrack_3545_Merged-chr3L-9894195-1" length="150" weight="1.000000" />
<sequence id="sequence_1147" name="dm6_ct_UserTrack_3545_Merged-chr3L-9927504-8" length="150" weight="1.000000" />
<sequence id="sequence_1148" name="dm6_ct_UserTrack_3545_Merged-chr3L-10308315-6" length="158" weight="1.000000" />
<sequence id="sequence_1149" name="dm6_ct_UserTrack_3545_Merged-chr3L-10664752-8" length="158" weight="1.000000" />
<sequence id="sequence_1150" name="dm6_ct_UserTrack_3545_Merged-chr3L-10886076-11" length="166" weight="1.000000" />
<sequence id="sequence_1151" name="dm6_ct_UserTrack_3545_Merged-chr3L-11069862-8" length="150" weight="1.000000" />
<sequence id="sequence_1152" name="dm6_ct_UserTrack_3545_Merged-chr3L-11095067-1" length="150" weight="1.000000" />
<sequence id="sequence_1153" name="dm6_ct_UserTrack_3545_Merged-chr3L-11118563-1" length="150" weight="1.000000" />
<sequence id="sequence_1154" name="dm6_ct_UserTrack_3545_Merged-chr3L-11472463-10" length="167" weight="1.000000" />
<sequence id="sequence_1155" name="dm6_ct_UserTrack_3545_Merged-chr3L-11561993-7" length="223" weight="1.000000" />
<sequence id="sequence_1156" name="dm6_ct_UserTrack_3545_Merged-chr3L-11577767-1" length="150" weight="1.000000" />
<sequence id="sequence_1157" name="dm6_ct_UserTrack_3545_Merged-chr3L-11680340-11" length="150" weight="1.000000" />
<sequence id="sequence_1158" name="dm6_ct_UserTrack_3545_Merged-chr3L-11693136-12" length="150" weight="1.000000" />
<sequence id="sequence_1159" name="dm6_ct_UserTrack_3545_Merged-chr3L-11696947-11" length="150" weight="1.000000" />
<sequence id="sequence_1160" name="dm6_ct_UserTrack_3545_Merged-chr3L-11766182-9" length="150" weight="1.000000" />
<sequence id="sequence_1161" name="dm6_ct_UserTrack_3545_Merged-chr3L-11793561-11" length="150" weight="1.000000" />
<sequence id="sequence_1162" name="dm6_ct_UserTrack_3545_Merged-chr3L-11833517-12" length="150" weight="1.000000" />
<sequence id="sequence_1163" name="dm6_ct_UserTrack_3545_Merged-chr3L-11947676-6" length="154" weight="1.000000" />
<sequence id="sequence_1164" name="dm6_ct_UserTrack_3545_Merged-chr3L-11954086-3" length="150" weight="1.000000" />
<sequence id="sequence_1165" name="dm6_ct_UserTrack_3545_Merged-chr3L-11976114-6" length="154" weight="1.000000" />
<sequence id="sequence_1166" name="dm6_ct_UserTrack_3545_Merged-chr3L-12002851-11" length="194" weight="1.000000" />
<sequence id="sequence_1167" name="dm6_ct_UserTrack_3545_Merged-chr3L-12146525-11" length="219" weight="1.000000" />
<sequence id="sequence_1168" name="dm6_ct_UserTrack_3545_Merged-chr3L-12197771-7" length="150" weight="1.000000" />
<sequence id="sequence_1169" name="dm6_ct_UserTrack_3545_Merged-chr3L-12266787-10" length="215" weight="1.000000" />
<sequence id="sequence_1170" name="dm6_ct_UserTrack_3545_Merged-chr3L-12351540-11" length="150" weight="1.000000" />
<sequence id="sequence_1171" name="dm6_ct_UserTrack_3545_Merged-chr3L-12391439-12" length="150" weight="1.000000" />
<sequence id="sequence_1172" name="dm6_ct_UserTrack_3545_Merged-chr3L-12432686-11" length="156" weight="1.000000" />
<sequence id="sequence_1173" name="dm6_ct_UserTrack_3545_Merged-chr3L-12497212-7" length="150" weight="1.000000" />
<sequence id="sequence_1174" name="dm6_ct_UserTrack_3545_Merged-chr3L-12790193-11" length="150" weight="1.000000" />
<sequence id="sequence_1175" name="dm6_ct_UserTrack_3545_Merged-chr3L-12805056-11" length="179" weight="1.000000" />
<sequence id="sequence_1176" name="dm6_ct_UserTrack_3545_Merged-chr3L-12885025-5" length="154" weight="1.000000" />
<sequence id="sequence_1177" name="dm6_ct_UserTrack_3545_Merged-chr3L-13017810-4" length="266" weight="1.000000" />
<sequence id="sequence_1178" name="dm6_ct_UserTrack_3545_Merged-chr3L-13028964-10" length="150" weight="1.000000" />
<sequence id="sequence_1179" name="dm6_ct_UserTrack_3545_Merged-chr3L-13356536-11" length="153" weight="1.000000" />
<sequence id="sequence_1180" name="dm6_ct_UserTrack_3545_Merged-chr3L-13378585-7" length="150" weight="1.000000" />
<sequence id="sequence_1181" name="dm6_ct_UserTrack_3545_Merged-chr3L-13382770-12" length="150" weight="1.000000" />
<sequence id="sequence_1182" name="dm6_ct_UserTrack_3545_Merged-chr3L-13477543-12" length="150" weight="1.000000" />
<sequence id="sequence_1183" name="dm6_ct_UserTrack_3545_Merged-chr3L-13666763-9" length="150" weight="1.000000" />
<sequence id="sequence_1184" name="dm6_ct_UserTrack_3545_Merged-chr3L-13866902-4" length="150" weight="1.000000" />
<sequence id="sequence_1185" name="dm6_ct_UserTrack_3545_Merged-chr3L-13929582-1" length="150" weight="1.000000" />
<sequence id="sequence_1186" name="dm6_ct_UserTrack_3545_Merged-chr3L-13939253-11" length="150" weight="1.000000" />
<sequence id="sequence_1187" name="dm6_ct_UserTrack_3545_Merged-chr3L-13965520-5" length="153" weight="1.000000" />
<sequence id="sequence_1188" name="dm6_ct_UserTrack_3545_Merged-chr3L-14001529-1" length="150" weight="1.000000" />
<sequence id="sequence_1189" name="dm6_ct_UserTrack_3545_Merged-chr3L-14002170-11" length="150" weight="1.000000" />
<sequence id="sequence_1190" name="dm6_ct_UserTrack_3545_Merged-chr3L-14031417-2" length="150" weight="1.000000" />
<sequence id="sequence_1191" name="dm6_ct_UserTrack_3545_Merged-chr3L-14077019-7" length="235" weight="1.000000" />
<sequence id="sequence_1192" name="dm6_ct_UserTrack_3545_Merged-chr3L-14177537-11" length="185" weight="1.000000" />
<sequence id="sequence_1193" name="dm6_ct_UserTrack_3545_Merged-chr3L-14329353-8" length="150" weight="1.000000" />
<sequence id="sequence_1194" name="dm6_ct_UserTrack_3545_Merged-chr3L-14402719-8" length="152" weight="1.000000" />
<sequence id="sequence_1195" name="dm6_ct_UserTrack_3545_Merged-chr3L-14427379-12" length="188" weight="1.000000" />
<sequence id="sequence_1196" name="dm6_ct_UserTrack_3545_Merged-chr3L-14448599-12" length="150" weight="1.000000" />
<sequence id="sequence_1197" name="dm6_ct_UserTrack_3545_Merged-chr3L-14536276-12" length="150" weight="1.000000" />
<sequence id="sequence_1198" name="dm6_ct_UserTrack_3545_Merged-chr3L-14614458-9" length="150" weight="1.000000" />
<sequence id="sequence_1199" name="dm6_ct_UserTrack_3545_Merged-chr3L-14946122-11" length="153" weight="1.000000" />
<sequence id="sequence_1200" name="dm6_ct_UserTrack_3545_Merged-chr3L-14972669-11" length="150" weight="1.000000" />
<sequence id="sequence_1201" name="dm6_ct_UserTrack_3545_Merged-chr3L-14975214-10" length="153" weight="1.000000" />
<sequence id="sequence_1202" name="dm6_ct_UserTrack_3545_Merged-chr3L-14999984-11" length="188" weight="1.000000" />
<sequence id="sequence_1203" name="dm6_ct_UserTrack_3545_Merged-chr3L-15050805-5" length="150" weight="1.000000" />
<sequence id="sequence_1204" name="dm6_ct_UserTrack_3545_Merged-chr3L-15235620-11" length="150" weight="1.000000" />
<sequence id="sequence_1205" name="dm6_ct_UserTrack_3545_Merged-chr3L-15336696-11" length="154" weight="1.000000" />
<sequence id="sequence_1206" name="dm6_ct_UserTrack_3545_Merged-chr3L-15508217-10" length="150" weight="1.000000" />
<sequence id="sequence_1207" name="dm6_ct_UserTrack_3545_Merged-chr3L-15520576-8" length="150" weight="1.000000" />
<sequence id="sequence_1208" name="dm6_ct_UserTrack_3545_Merged-chr3L-15526830-1" length="150" weight="1.000000" />
<sequence id="sequence_1209" name="dm6_ct_UserTrack_3545_Merged-chr3L-15528193-6" length="152" weight="1.000000" />
<sequence id="sequence_1210" name="dm6_ct_UserTrack_3545_Merged-chr3L-15728422-10" length="154" weight="1.000000" />
<sequence id="sequence_1211" name="dm6_ct_UserTrack_3545_Merged-chr3L-15968266-10" length="156" weight="1.000000" />
<sequence id="sequence_1212" name="dm6_ct_UserTrack_3545_Merged-chr3L-16016676-1" length="150" weight="1.000000" />
<sequence id="sequence_1213" name="dm6_ct_UserTrack_3545_Merged-chr3L-16177668-7" length="252" weight="1.000000" />
<sequence id="sequence_1214" name="dm6_ct_UserTrack_3545_Merged-chr3L-16252377-12" length="150" weight="1.000000" />
<sequence id="sequence_1215" name="dm6_ct_UserTrack_3545_Merged-chr3L-16271288-6" length="150" weight="1.000000" />
<sequence id="sequence_1216" name="dm6_ct_UserTrack_3545_Merged-chr3L-16381423-1" length="150" weight="1.000000" />
<sequence id="sequence_1217" name="dm6_ct_UserTrack_3545_Merged-chr3L-16411795-10" length="208" weight="1.000000" />
<sequence id="sequence_1218" name="dm6_ct_UserTrack_3545_Merged-chr3L-16452649-3" length="150" weight="1.000000" />
<sequence id="sequence_1219" name="dm6_ct_UserTrack_3545_Merged-chr3L-16545818-8" length="160" weight="1.000000" />
<sequence id="sequence_1220" name="dm6_ct_UserTrack_3545_Merged-chr3L-16574675-12" length="153" weight="1.000000" />
<sequence id="sequence_1221" name="dm6_ct_UserTrack_3545_Merged-chr3L-16580300-9" length="150" weight="1.000000" />
<sequence id="sequence_1222" name="dm6_ct_UserTrack_3545_Merged-chr3L-16612575-11" length="335" weight="1.000000" />
<sequence id="sequence_1223" name="dm6_ct_UserTrack_3545_Merged-chr3L-16612997-4" length="162" weight="1.000000" />
<sequence id="sequence_1224" name="dm6_ct_UserTrack_3545_Merged-chr3L-16673532-9" length="155" weight="1.000000" />
<sequence id="sequence_1225" name="dm6_ct_UserTrack_3545_Merged-chr3L-16726965-5" length="153" weight="1.000000" />
<sequence id="sequence_1226" name="dm6_ct_UserTrack_3545_Merged-chr3L-16762664-10" length="150" weight="1.000000" />
<sequence id="sequence_1227" name="dm6_ct_UserTrack_3545_Merged-chr3L-16780540-5" length="200" weight="1.000000" />
<sequence id="sequence_1228" name="dm6_ct_UserTrack_3545_Merged-chr3L-16807728-11" length="150" weight="1.000000" />
<sequence id="sequence_1229" name="dm6_ct_UserTrack_3545_Merged-chr3L-16844429-3" length="150" weight="1.000000" />
<sequence id="sequence_1230" name="dm6_ct_UserTrack_3545_Merged-chr3L-16845422-11" length="300" weight="1.000000" />
<sequence id="sequence_1231" name="dm6_ct_UserTrack_3545_Merged-chr3L-16935532-11" length="150" weight="1.000000" />
<sequence id="sequence_1232" name="dm6_ct_UserTrack_3545_Merged-chr3L-16957443-11" length="150" weight="1.000000" />
<sequence id="sequence_1233" name="dm6_ct_UserTrack_3545_Merged-chr3L-17012552-9" length="159" weight="1.000000" />
<sequence id="sequence_1234" name="dm6_ct_UserTrack_3545_Merged-chr3L-17245861-12" length="150" weight="1.000000" />
<sequence id="sequence_1235" name="dm6_ct_UserTrack_3545_Merged-chr3L-17339985-5" length="150" weight="1.000000" />
<sequence id="sequence_1236" name="dm6_ct_UserTrack_3545_Merged-chr3L-17470292-1" length="150" weight="1.000000" />
<sequence id="sequence_1237" name="dm6_ct_UserTrack_3545_Merged-chr3L-17557735-11" length="150" weight="1.000000" />
<sequence id="sequence_1238" name="dm6_ct_UserTrack_3545_Merged-chr3L-17619307-12" length="150" weight="1.000000" />
<sequence id="sequence_1239" name="dm6_ct_UserTrack_3545_Merged-chr3L-17621475-9" length="150" weight="1.000000" />
<sequence id="sequence_1240" name="dm6_ct_UserTrack_3545_Merged-chr3L-17646463-3" length="150" weight="1.000000" />
<sequence id="sequence_1241" name="dm6_ct_UserTrack_3545_Merged-chr3L-17654619-9" length="150" weight="1.000000" />
<sequence id="sequence_1242" name="dm6_ct_UserTrack_3545_Merged-chr3L-18139404-12" length="150" weight="1.000000" />
<sequence id="sequence_1243" name="dm6_ct_UserTrack_3545_Merged-chr3L-18162512-12" length="153" weight="1.000000" />
<sequence id="sequence_1244" name="dm6_ct_UserTrack_3545_Merged-chr3L-18185637-9" length="150" weight="1.000000" />
<sequence id="sequence_1245" name="dm6_ct_UserTrack_3545_Merged-chr3L-18186231-5" length="201" weight="1.000000" />
<sequence id="sequence_1246" name="dm6_ct_UserTrack_3545_Merged-chr3L-18398448-10" length="150" weight="1.000000" />
<sequence id="sequence_1247" name="dm6_ct_UserTrack_3545_Merged-chr3L-18439939-9" length="154" weight="1.000000" />
<sequence id="sequence_1248" name="dm6_ct_UserTrack_3545_Merged-chr3L-18618384-9" length="150" weight="1.000000" />
<sequence id="sequence_1249" name="dm6_ct_UserTrack_3545_Merged-chr3L-18625961-10" length="150" weight="1.000000" />
<sequence id="sequence_1250" name="dm6_ct_UserTrack_3545_Merged-chr3L-18673248-9" length="216" weight="1.000000" />
<sequence id="sequence_1251" name="dm6_ct_UserTrack_3545_Merged-chr3L-18723029-1" length="150" weight="1.000000" />
<sequence id="sequence_1252" name="dm6_ct_UserTrack_3545_Merged-chr3L-18840512-10" length="150" weight="1.000000" />
<sequence id="sequence_1253" name="dm6_ct_UserTrack_3545_Merged-chr3L-18860824-3" length="150" weight="1.000000" />
<sequence id="sequence_1254" name="dm6_ct_UserTrack_3545_Merged-chr3L-18865892-2" length="157" weight="1.000000" />
<sequence id="sequence_1255" name="dm6_ct_UserTrack_3545_Merged-chr3L-18922103-3" length="151" weight="1.000000" />
<sequence id="sequence_1256" name="dm6_ct_UserTrack_3545_Merged-chr3L-19045446-10" length="150" weight="1.000000" />
<sequence id="sequence_1257" name="dm6_ct_UserTrack_3545_Merged-chr3L-19255351-12" length="241" weight="1.000000" />
<sequence id="sequence_1258" name="dm6_ct_UserTrack_3545_Merged-chr3L-19260631-11" length="150" weight="1.000000" />
<sequence id="sequence_1259" name="dm6_ct_UserTrack_3545_Merged-chr3L-19268909-12" length="150" weight="1.000000" />
<sequence id="sequence_1260" name="dm6_ct_UserTrack_3545_Merged-chr3L-19293469-5" length="150" weight="1.000000" />
<sequence id="sequence_1261" name="dm6_ct_UserTrack_3545_Merged-chr3L-19707643-8" length="150" weight="1.000000" />
<sequence id="sequence_1262" name="dm6_ct_UserTrack_3545_Merged-chr3L-19791132-2" length="150" weight="1.000000" />
<sequence id="sequence_1263" name="dm6_ct_UserTrack_3545_Merged-chr3L-19818186-10" length="150" weight="1.000000" />
<sequence id="sequence_1264" name="dm6_ct_UserTrack_3545_Merged-chr3L-19909962-10" length="150" weight="1.000000" />
<sequence id="sequence_1265" name="dm6_ct_UserTrack_3545_Merged-chr3L-19924010-7" length="150" weight="1.000000" />
<sequence id="sequence_1266" name="dm6_ct_UserTrack_3545_Merged-chr3L-19991929-10" length="153" weight="1.000000" />
<sequence id="sequence_1267" name="dm6_ct_UserTrack_3545_Merged-chr3L-20005260-11" length="150" weight="1.000000" />
<sequence id="sequence_1268" name="dm6_ct_UserTrack_3545_Merged-chr3L-20028994-9" length="230" weight="1.000000" />
<sequence id="sequence_1269" name="dm6_ct_UserTrack_3545_Merged-chr3L-20089005-11" length="150" weight="1.000000" />
<sequence id="sequence_1270" name="dm6_ct_UserTrack_3545_Merged-chr3L-20103827-12" length="150" weight="1.000000" />
<sequence id="sequence_1271" name="dm6_ct_UserTrack_3545_Merged-chr3L-20105456-3" length="225" weight="1.000000" />
<sequence id="sequence_1272" name="dm6_ct_UserTrack_3545_Merged-chr3L-20203683-3" length="150" weight="1.000000" />
<sequence id="sequence_1273" name="dm6_ct_UserTrack_3545_Merged-chr3L-20212094-5" length="254" weight="1.000000" />
<sequence id="sequence_1274" name="dm6_ct_UserTrack_3545_Merged-chr3L-20220181-8" length="150" weight="1.000000" />
<sequence id="sequence_1275" name="dm6_ct_UserTrack_3545_Merged-chr3L-20295131-12" length="150" weight="1.000000" />
<sequence id="sequence_1276" name="dm6_ct_UserTrack_3545_Merged-chr3L-20317197-6" length="192" weight="1.000000" />
<sequence id="sequence_1277" name="dm6_ct_UserTrack_3545_Merged-chr3L-20348358-12" length="152" weight="1.000000" />
<sequence id="sequence_1278" name="dm6_ct_UserTrack_3545_Merged-chr3L-20367200-8" length="150" weight="1.000000" />
<sequence id="sequence_1279" name="dm6_ct_UserTrack_3545_Merged-chr3L-20430435-10" length="211" weight="1.000000" />
<sequence id="sequence_1280" name="dm6_ct_UserTrack_3545_Merged-chr3L-20445137-8" length="150" weight="1.000000" />
<sequence id="sequence_1281" name="dm6_ct_UserTrack_3545_Merged-chr3L-20453262-10" length="159" weight="1.000000" />
<sequence id="sequence_1282" name="dm6_ct_UserTrack_3545_Merged-chr3L-20474165-2" length="150" weight="1.000000" />
<sequence id="sequence_1283" name="dm6_ct_UserTrack_3545_Merged-chr3L-20526577-12" length="181" weight="1.000000" />
<sequence id="sequence_1284" name="dm6_ct_UserTrack_3545_Merged-chr3L-20792775-11" length="152" weight="1.000000" />
<sequence id="sequence_1285" name="dm6_ct_UserTrack_3545_Merged-chr3L-21067888-11" length="150" weight="1.000000" />
<sequence id="sequence_1286" name="dm6_ct_UserTrack_3545_Merged-chr3L-21131161-9" length="150" weight="1.000000" />
<sequence id="sequence_1287" name="dm6_ct_UserTrack_3545_Merged-chr3L-21145873-8" length="150" weight="1.000000" />
<sequence id="sequence_1288" name="dm6_ct_UserTrack_3545_Merged-chr3L-21175784-11" length="173" weight="1.000000" />
<sequence id="sequence_1289" name="dm6_ct_UserTrack_3545_Merged-chr3L-21279974-12" length="150" weight="1.000000" />
<sequence id="sequence_1290" name="dm6_ct_UserTrack_3545_Merged-chr3L-21304827-12" length="297" weight="1.000000" />
<sequence id="sequence_1291" name="dm6_ct_UserTrack_3545_Merged-chr3L-21441387-11" length="152" weight="1.000000" />
<sequence id="sequence_1292" name="dm6_ct_UserTrack_3545_Merged-chr3L-21501454-7" length="150" weight="1.000000" />
<sequence id="sequence_1293" name="dm6_ct_UserTrack_3545_Merged-chr3L-21515852-12" length="150" weight="1.000000" />
<sequence id="sequence_1294" name="dm6_ct_UserTrack_3545_Merged-chr3L-21537105-10" length="176" weight="1.000000" />
<sequence id="sequence_1295" name="dm6_ct_UserTrack_3545_Merged-chr3L-21542366-1" length="150" weight="1.000000" />
<sequence id="sequence_1296" name="dm6_ct_UserTrack_3545_Merged-chr3L-21608099-10" length="150" weight="1.000000" />
<sequence id="sequence_1297" name="dm6_ct_UserTrack_3545_Merged-chr3L-21879610-9" length="150" weight="1.000000" />
<sequence id="sequence_1298" name="dm6_ct_UserTrack_3545_Merged-chr3L-21972049-12" length="152" weight="1.000000" />
<sequence id="sequence_1299" name="dm6_ct_UserTrack_3545_Merged-chr3L-22461131-12" length="150" weight="1.000000" />
<sequence id="sequence_1300" name="dm6_ct_UserTrack_3545_Merged-chr3L-22759294-4" length="152" weight="1.000000" />
<sequence id="sequence_1301" name="dm6_ct_UserTrack_3545_Merged-chr3L-22773538-11" length="150" weight="1.000000" />
<sequence id="sequence_1302" name="dm6_ct_UserTrack_3545_Merged-chr3L-22864848-11" length="150" weight="1.000000" />
<sequence id="sequence_1303" name="dm6_ct_UserTrack_3545_Merged-chr3L-22878764-12" length="150" weight="1.000000" />
<sequence id="sequence_1304" name="dm6_ct_UserTrack_3545_Merged-chr3L-22945659-11" length="150" weight="1.000000" />
<sequence id="sequence_1305" name="dm6_ct_UserTrack_3545_Merged-chr3L-22998371-7" length="150" weight="1.000000" />
<sequence id="sequence_1306" name="dm6_ct_UserTrack_3545_Merged-chr3L-23184430-2" length="150" weight="1.000000" />
<sequence id="sequence_1307" name="dm6_ct_UserTrack_3545_Merged-chr3L-23339190-7" length="150" weight="1.000000" />
<sequence id="sequence_1308" name="dm6_ct_UserTrack_3545_Merged-chr3L-23339340-11" length="150" weight="1.000000" />
<sequence id="sequence_1309" name="dm6_ct_UserTrack_3545_Merged-chr3L-23553669-6" length="150" weight="1.000000" />
<sequence id="sequence_1310" name="dm6_ct_UserTrack_3545_Merged-chr3L-24537229-5" length="154" weight="1.000000" />
<sequence id="sequence_1311" name="dm6_ct_UserTrack_3545_Merged-chr3L-25119897-2" length="153" weight="1.000000" />
<sequence id="sequence_1312" name="dm6_ct_UserTrack_3545_Merged-chr3L-27135755-2" length="150" weight="1.000000" />
<sequence id="sequence_1313" name="dm6_ct_UserTrack_3545_Merged-chr3L-27135986-12" length="150" weight="1.000000" />
<sequence id="sequence_1314" name="dm6_ct_UserTrack_3545_Merged-chr3L-27267998-1" length="150" weight="1.000000" />
<sequence id="sequence_1315" name="dm6_ct_UserTrack_3545_Merged-chr3L-27365935-10" length="156" weight="1.000000" />
<sequence id="sequence_1316" name="dm6_ct_UserTrack_3545_Merged-chr3L-27858258-10" length="182" weight="1.000000" />
<sequence id="sequence_1317" name="dm6_ct_UserTrack_3545_Merged-chr3R-3846774-12" length="155" weight="1.000000" />
<sequence id="sequence_1318" name="dm6_ct_UserTrack_3545_Merged-chr3R-4084010-6" length="150" weight="1.000000" />
<sequence id="sequence_1319" name="dm6_ct_UserTrack_3545_Merged-chr3R-4307910-9" length="150" weight="1.000000" />
<sequence id="sequence_1320" name="dm6_ct_UserTrack_3545_Merged-chr3R-4346978-10" length="154" weight="1.000000" />
<sequence id="sequence_1321" name="dm6_ct_UserTrack_3545_Merged-chr3R-4434455-6" length="157" weight="1.000000" />
<sequence id="sequence_1322" name="dm6_ct_UserTrack_3545_Merged-chr3R-4437399-11" length="187" weight="1.000000" />
<sequence id="sequence_1323" name="dm6_ct_UserTrack_3545_Merged-chr3R-4453314-11" length="150" weight="1.000000" />
<sequence id="sequence_1324" name="dm6_ct_UserTrack_3545_Merged-chr3R-4453504-7" length="303" weight="1.000000" />
<sequence id="sequence_1325" name="dm6_ct_UserTrack_3545_Merged-chr3R-4599768-12" length="150" weight="1.000000" />
<sequence id="sequence_1326" name="dm6_ct_UserTrack_3545_Merged-chr3R-4640339-8" length="152" weight="1.000000" />
<sequence id="sequence_1327" name="dm6_ct_UserTrack_3545_Merged-chr3R-4731882-10" length="260" weight="1.000000" />
<sequence id="sequence_1328" name="dm6_ct_UserTrack_3545_Merged-chr3R-4746438-7" length="150" weight="1.000000" />
<sequence id="sequence_1329" name="dm6_ct_UserTrack_3545_Merged-chr3R-4852814-11" length="150" weight="1.000000" />
<sequence id="sequence_1330" name="dm6_ct_UserTrack_3545_Merged-chr3R-4910557-11" length="150" weight="1.000000" />
<sequence id="sequence_1331" name="dm6_ct_UserTrack_3545_Merged-chr3R-4948271-2" length="150" weight="1.000000" />
<sequence id="sequence_1332" name="dm6_ct_UserTrack_3545_Merged-chr3R-4955263-2" length="150" weight="1.000000" />
<sequence id="sequence_1333" name="dm6_ct_UserTrack_3545_Merged-chr3R-5150913-10" length="185" weight="1.000000" />
<sequence id="sequence_1334" name="dm6_ct_UserTrack_3545_Merged-chr3R-5283377-8" length="160" weight="1.000000" />
<sequence id="sequence_1335" name="dm6_ct_UserTrack_3545_Merged-chr3R-5323838-10" length="197" weight="1.000000" />
<sequence id="sequence_1336" name="dm6_ct_UserTrack_3545_Merged-chr3R-5392863-11" length="150" weight="1.000000" />
<sequence id="sequence_1337" name="dm6_ct_UserTrack_3545_Merged-chr3R-5470565-4" length="160" weight="1.000000" />
<sequence id="sequence_1338" name="dm6_ct_UserTrack_3545_Merged-chr3R-5517118-10" length="150" weight="1.000000" />
<sequence id="sequence_1339" name="dm6_ct_UserTrack_3545_Merged-chr3R-5592214-4" length="150" weight="1.000000" />
<sequence id="sequence_1340" name="dm6_ct_UserTrack_3545_Merged-chr3R-5612624-9" length="270" weight="1.000000" />
<sequence id="sequence_1341" name="dm6_ct_UserTrack_3545_Merged-chr3R-5633657-11" length="153" weight="1.000000" />
<sequence id="sequence_1342" name="dm6_ct_UserTrack_3545_Merged-chr3R-5659904-12" length="191" weight="1.000000" />
<sequence id="sequence_1343" name="dm6_ct_UserTrack_3545_Merged-chr3R-5685426-12" length="150" weight="1.000000" />
<sequence id="sequence_1344" name="dm6_ct_UserTrack_3545_Merged-chr3R-5686119-6" length="150" weight="1.000000" />
<sequence id="sequence_1345" name="dm6_ct_UserTrack_3545_Merged-chr3R-5831643-7" length="150" weight="1.000000" />
<sequence id="sequence_1346" name="dm6_ct_UserTrack_3545_Merged-chr3R-6248999-3" length="150" weight="1.000000" />
<sequence id="sequence_1347" name="dm6_ct_UserTrack_3545_Merged-chr3R-6346593-10" length="151" weight="1.000000" />
<sequence id="sequence_1348" name="dm6_ct_UserTrack_3545_Merged-chr3R-6457167-12" length="306" weight="1.000000" />
<sequence id="sequence_1349" name="dm6_ct_UserTrack_3545_Merged-chr3R-6644432-3" length="152" weight="1.000000" />
<sequence id="sequence_1350" name="dm6_ct_UserTrack_3545_Merged-chr3R-6742291-5" length="311" weight="1.000000" />
<sequence id="sequence_1351" name="dm6_ct_UserTrack_3545_Merged-chr3R-6999227-10" length="152" weight="1.000000" />
<sequence id="sequence_1352" name="dm6_ct_UserTrack_3545_Merged-chr3R-6999586-10" length="230" weight="1.000000" />
<sequence id="sequence_1353" name="dm6_ct_UserTrack_3545_Merged-chr3R-7052529-8" length="150" weight="1.000000" />
<sequence id="sequence_1354" name="dm6_ct_UserTrack_3545_Merged-chr3R-7074333-11" length="150" weight="1.000000" />
<sequence id="sequence_1355" name="dm6_ct_UserTrack_3545_Merged-chr3R-7074864-12" length="150" weight="1.000000" />
<sequence id="sequence_1356" name="dm6_ct_UserTrack_3545_Merged-chr3R-7080383-12" length="153" weight="1.000000" />
<sequence id="sequence_1357" name="dm6_ct_UserTrack_3545_Merged-chr3R-7136208-10" length="150" weight="1.000000" />
<sequence id="sequence_1358" name="dm6_ct_UserTrack_3545_Merged-chr3R-7162931-2" length="150" weight="1.000000" />
<sequence id="sequence_1359" name="dm6_ct_UserTrack_3545_Merged-chr3R-7220066-1" length="150" weight="1.000000" />
<sequence id="sequence_1360" name="dm6_ct_UserTrack_3545_Merged-chr3R-7493271-7" length="150" weight="1.000000" />
<sequence id="sequence_1361" name="dm6_ct_UserTrack_3545_Merged-chr3R-7523752-10" length="150" weight="1.000000" />
<sequence id="sequence_1362" name="dm6_ct_UserTrack_3545_Merged-chr3R-7786148-8" length="150" weight="1.000000" />
<sequence id="sequence_1363" name="dm6_ct_UserTrack_3545_Merged-chr3R-7814379-10" length="240" weight="1.000000" />
<sequence id="sequence_1364" name="dm6_ct_UserTrack_3545_Merged-chr3R-7921953-1" length="150" weight="1.000000" />
<sequence id="sequence_1365" name="dm6_ct_UserTrack_3545_Merged-chr3R-8013822-7" length="164" weight="1.000000" />
<sequence id="sequence_1366" name="dm6_ct_UserTrack_3545_Merged-chr3R-8094108-11" length="150" weight="1.000000" />
<sequence id="sequence_1367" name="dm6_ct_UserTrack_3545_Merged-chr3R-8126635-10" length="150" weight="1.000000" />
<sequence id="sequence_1368" name="dm6_ct_UserTrack_3545_Merged-chr3R-8217991-12" length="160" weight="1.000000" />
<sequence id="sequence_1369" name="dm6_ct_UserTrack_3545_Merged-chr3R-8243795-8" length="158" weight="1.000000" />
<sequence id="sequence_1370" name="dm6_ct_UserTrack_3545_Merged-chr3R-8668707-2" length="150" weight="1.000000" />
<sequence id="sequence_1371" name="dm6_ct_UserTrack_3545_Merged-chr3R-8669621-12" length="152" weight="1.000000" />
<sequence id="sequence_1372" name="dm6_ct_UserTrack_3545_Merged-chr3R-8694626-8" length="393" weight="1.000000" />
<sequence id="sequence_1373" name="dm6_ct_UserTrack_3545_Merged-chr3R-8729737-4" length="150" weight="1.000000" />
<sequence id="sequence_1374" name="dm6_ct_UserTrack_3545_Merged-chr3R-8773419-7" length="150" weight="1.000000" />
<sequence id="sequence_1375" name="dm6_ct_UserTrack_3545_Merged-chr3R-8805704-3" length="151" weight="1.000000" />
<sequence id="sequence_1376" name="dm6_ct_UserTrack_3545_Merged-chr3R-8814317-4" length="150" weight="1.000000" />
<sequence id="sequence_1377" name="dm6_ct_UserTrack_3545_Merged-chr3R-8846294-11" length="230" weight="1.000000" />
<sequence id="sequence_1378" name="dm6_ct_UserTrack_3545_Merged-chr3R-8858477-1" length="150" weight="1.000000" />
<sequence id="sequence_1379" name="dm6_ct_UserTrack_3545_Merged-chr3R-8962957-10" length="150" weight="1.000000" />
<sequence id="sequence_1380" name="dm6_ct_UserTrack_3545_Merged-chr3R-8980861-8" length="151" weight="1.000000" />
<sequence id="sequence_1381" name="dm6_ct_UserTrack_3545_Merged-chr3R-9003664-6" length="150" weight="1.000000" />
<sequence id="sequence_1382" name="dm6_ct_UserTrack_3545_Merged-chr3R-9019998-10" length="178" weight="1.000000" />
<sequence id="sequence_1383" name="dm6_ct_UserTrack_3545_Merged-chr3R-9039402-6" length="380" weight="1.000000" />
<sequence id="sequence_1384" name="dm6_ct_UserTrack_3545_Merged-chr3R-9039793-10" length="185" weight="1.000000" />
<sequence id="sequence_1385" name="dm6_ct_UserTrack_3545_Merged-chr3R-9047520-11" length="150" weight="1.000000" />
<sequence id="sequence_1386" name="dm6_ct_UserTrack_3545_Merged-chr3R-9050547-8" length="154" weight="1.000000" />
<sequence id="sequence_1387" name="dm6_ct_UserTrack_3545_Merged-chr3R-9053294-12" length="150" weight="1.000000" />
<sequence id="sequence_1388" name="dm6_ct_UserTrack_3545_Merged-chr3R-9245863-9" length="150" weight="1.000000" />
<sequence id="sequence_1389" name="dm6_ct_UserTrack_3545_Merged-chr3R-9247455-11" length="150" weight="1.000000" />
<sequence id="sequence_1390" name="dm6_ct_UserTrack_3545_Merged-chr3R-9331895-4" length="150" weight="1.000000" />
<sequence id="sequence_1391" name="dm6_ct_UserTrack_3545_Merged-chr3R-9365204-2" length="150" weight="1.000000" />
<sequence id="sequence_1392" name="dm6_ct_UserTrack_3545_Merged-chr3R-9428562-12" length="150" weight="1.000000" />
<sequence id="sequence_1393" name="dm6_ct_UserTrack_3545_Merged-chr3R-9551357-10" length="150" weight="1.000000" />
<sequence id="sequence_1394" name="dm6_ct_UserTrack_3545_Merged-chr3R-9551504-7" length="261" weight="1.000000" />
<sequence id="sequence_1395" name="dm6_ct_UserTrack_3545_Merged-chr3R-9551798-12" length="176" weight="1.000000" />
<sequence id="sequence_1396" name="dm6_ct_UserTrack_3545_Merged-chr3R-9552046-10" length="150" weight="1.000000" />
<sequence id="sequence_1397" name="dm6_ct_UserTrack_3545_Merged-chr3R-9571634-3" length="150" weight="1.000000" />
<sequence id="sequence_1398" name="dm6_ct_UserTrack_3545_Merged-chr3R-9591345-11" length="150" weight="1.000000" />
<sequence id="sequence_1399" name="dm6_ct_UserTrack_3545_Merged-chr3R-9637950-7" length="150" weight="1.000000" />
<sequence id="sequence_1400" name="dm6_ct_UserTrack_3545_Merged-chr3R-9646150-1" length="150" weight="1.000000" />
<sequence id="sequence_1401" name="dm6_ct_UserTrack_3545_Merged-chr3R-9711143-9" length="150" weight="1.000000" />
<sequence id="sequence_1402" name="dm6_ct_UserTrack_3545_Merged-chr3R-9730913-10" length="154" weight="1.000000" />
<sequence id="sequence_1403" name="dm6_ct_UserTrack_3545_Merged-chr3R-9809358-12" length="151" weight="1.000000" />
<sequence id="sequence_1404" name="dm6_ct_UserTrack_3545_Merged-chr3R-9868139-8" length="150" weight="1.000000" />
<sequence id="sequence_1405" name="dm6_ct_UserTrack_3545_Merged-chr3R-10053312-6" length="150" weight="1.000000" />
<sequence id="sequence_1406" name="dm6_ct_UserTrack_3545_Merged-chr3R-10189619-11" length="150" weight="1.000000" />
<sequence id="sequence_1407" name="dm6_ct_UserTrack_3545_Merged-chr3R-10264313-10" length="150" weight="1.000000" />
<sequence id="sequence_1408" name="dm6_ct_UserTrack_3545_Merged-chr3R-10680941-10" length="150" weight="1.000000" />
<sequence id="sequence_1409" name="dm6_ct_UserTrack_3545_Merged-chr3R-10777368-11" length="150" weight="1.000000" />
<sequence id="sequence_1410" name="dm6_ct_UserTrack_3545_Merged-chr3R-10792906-10" length="150" weight="1.000000" />
<sequence id="sequence_1411" name="dm6_ct_UserTrack_3545_Merged-chr3R-10885541-11" length="150" weight="1.000000" />
<sequence id="sequence_1412" name="dm6_ct_UserTrack_3545_Merged-chr3R-10889163-10" length="271" weight="1.000000" />
<sequence id="sequence_1413" name="dm6_ct_UserTrack_3545_Merged-chr3R-11128346-5" length="150" weight="1.000000" />
<sequence id="sequence_1414" name="dm6_ct_UserTrack_3545_Merged-chr3R-11216283-11" length="150" weight="1.000000" />
<sequence id="sequence_1415" name="dm6_ct_UserTrack_3545_Merged-chr3R-11222704-12" length="150" weight="1.000000" />
<sequence id="sequence_1416" name="dm6_ct_UserTrack_3545_Merged-chr3R-11225328-8" length="164" weight="1.000000" />
<sequence id="sequence_1417" name="dm6_ct_UserTrack_3545_Merged-chr3R-11225515-1" length="150" weight="1.000000" />
<sequence id="sequence_1418" name="dm6_ct_UserTrack_3545_Merged-chr3R-11372274-10" length="261" weight="1.000000" />
<sequence id="sequence_1419" name="dm6_ct_UserTrack_3545_Merged-chr3R-11409869-1" length="150" weight="1.000000" />
<sequence id="sequence_1420" name="dm6_ct_UserTrack_3545_Merged-chr3R-11454344-9" length="150" weight="1.000000" />
<sequence id="sequence_1421" name="dm6_ct_UserTrack_3545_Merged-chr3R-11622339-2" length="152" weight="1.000000" />
<sequence id="sequence_1422" name="dm6_ct_UserTrack_3545_Merged-chr3R-11773570-8" length="150" weight="1.000000" />
<sequence id="sequence_1423" name="dm6_ct_UserTrack_3545_Merged-chr3R-11778281-10" length="412" weight="1.000000" />
<sequence id="sequence_1424" name="dm6_ct_UserTrack_3545_Merged-chr3R-11779922-11" length="198" weight="1.000000" />
<sequence id="sequence_1425" name="dm6_ct_UserTrack_3545_Merged-chr3R-11780604-8" length="150" weight="1.000000" />
<sequence id="sequence_1426" name="dm6_ct_UserTrack_3545_Merged-chr3R-11869458-9" length="150" weight="1.000000" />
<sequence id="sequence_1427" name="dm6_ct_UserTrack_3545_Merged-chr3R-11956845-6" length="150" weight="1.000000" />
<sequence id="sequence_1428" name="dm6_ct_UserTrack_3545_Merged-chr3R-11982645-10" length="150" weight="1.000000" />
<sequence id="sequence_1429" name="dm6_ct_UserTrack_3545_Merged-chr3R-12128192-12" length="150" weight="1.000000" />
<sequence id="sequence_1430" name="dm6_ct_UserTrack_3545_Merged-chr3R-12210356-6" length="152" weight="1.000000" />
<sequence id="sequence_1431" name="dm6_ct_UserTrack_3545_Merged-chr3R-12350618-10" length="152" weight="1.000000" />
<sequence id="sequence_1432" name="dm6_ct_UserTrack_3545_Merged-chr3R-12365749-7" length="150" weight="1.000000" />
<sequence id="sequence_1433" name="dm6_ct_UserTrack_3545_Merged-chr3R-12371947-4" length="150" weight="1.000000" />
<sequence id="sequence_1434" name="dm6_ct_UserTrack_3545_Merged-chr3R-12375251-10" length="164" weight="1.000000" />
<sequence id="sequence_1435" name="dm6_ct_UserTrack_3545_Merged-chr3R-12405949-7" length="150" weight="1.000000" />
<sequence id="sequence_1436" name="dm6_ct_UserTrack_3545_Merged-chr3R-12429280-10" length="150" weight="1.000000" />
<sequence id="sequence_1437" name="dm6_ct_UserTrack_3545_Merged-chr3R-12441436-6" length="150" weight="1.000000" />
<sequence id="sequence_1438" name="dm6_ct_UserTrack_3545_Merged-chr3R-12627722-11" length="220" weight="1.000000" />
<sequence id="sequence_1439" name="dm6_ct_UserTrack_3545_Merged-chr3R-12648028-10" length="150" weight="1.000000" />
<sequence id="sequence_1440" name="dm6_ct_UserTrack_3545_Merged-chr3R-13018839-1" length="150" weight="1.000000" />
<sequence id="sequence_1441" name="dm6_ct_UserTrack_3545_Merged-chr3R-13051447-9" length="154" weight="1.000000" />
<sequence id="sequence_1442" name="dm6_ct_UserTrack_3545_Merged-chr3R-13294750-10" length="150" weight="1.000000" />
<sequence id="sequence_1443" name="dm6_ct_UserTrack_3545_Merged-chr3R-13334164-10" length="150" weight="1.000000" />
<sequence id="sequence_1444" name="dm6_ct_UserTrack_3545_Merged-chr3R-13371757-2" length="150" weight="1.000000" />
<sequence id="sequence_1445" name="dm6_ct_UserTrack_3545_Merged-chr3R-13415280-10" length="152" weight="1.000000" />
<sequence id="sequence_1446" name="dm6_ct_UserTrack_3545_Merged-chr3R-13434958-11" length="171" weight="1.000000" />
<sequence id="sequence_1447" name="dm6_ct_UserTrack_3545_Merged-chr3R-13609244-5" length="150" weight="1.000000" />
<sequence id="sequence_1448" name="dm6_ct_UserTrack_3545_Merged-chr3R-13660510-11" length="186" weight="1.000000" />
<sequence id="sequence_1449" name="dm6_ct_UserTrack_3545_Merged-chr3R-13771602-6" length="151" weight="1.000000" />
<sequence id="sequence_1450" name="dm6_ct_UserTrack_3545_Merged-chr3R-13839882-11" length="151" weight="1.000000" />
<sequence id="sequence_1451" name="dm6_ct_UserTrack_3545_Merged-chr3R-13901855-10" length="150" weight="1.000000" />
<sequence id="sequence_1452" name="dm6_ct_UserTrack_3545_Merged-chr3R-14224151-5" length="157" weight="1.000000" />
<sequence id="sequence_1453" name="dm6_ct_UserTrack_3545_Merged-chr3R-14290414-4" length="247" weight="1.000000" />
<sequence id="sequence_1454" name="dm6_ct_UserTrack_3545_Merged-chr3R-14310363-8" length="150" weight="1.000000" />
<sequence id="sequence_1455" name="dm6_ct_UserTrack_3545_Merged-chr3R-14327622-7" length="154" weight="1.000000" />
<sequence id="sequence_1456" name="dm6_ct_UserTrack_3545_Merged-chr3R-14591607-7" length="223" weight="1.000000" />
<sequence id="sequence_1457" name="dm6_ct_UserTrack_3545_Merged-chr3R-14697290-10" length="150" weight="1.000000" />
<sequence id="sequence_1458" name="dm6_ct_UserTrack_3545_Merged-chr3R-14747321-6" length="150" weight="1.000000" />
<sequence id="sequence_1459" name="dm6_ct_UserTrack_3545_Merged-chr3R-14821464-1" length="150" weight="1.000000" />
<sequence id="sequence_1460" name="dm6_ct_UserTrack_3545_Merged-chr3R-14875488-9" length="150" weight="1.000000" />
<sequence id="sequence_1461" name="dm6_ct_UserTrack_3545_Merged-chr3R-14889724-1" length="150" weight="1.000000" />
<sequence id="sequence_1462" name="dm6_ct_UserTrack_3545_Merged-chr3R-14918683-11" length="150" weight="1.000000" />
<sequence id="sequence_1463" name="dm6_ct_UserTrack_3545_Merged-chr3R-15077211-8" length="202" weight="1.000000" />
<sequence id="sequence_1464" name="dm6_ct_UserTrack_3545_Merged-chr3R-15095628-10" length="150" weight="1.000000" />
<sequence id="sequence_1465" name="dm6_ct_UserTrack_3545_Merged-chr3R-15180267-10" length="152" weight="1.000000" />
<sequence id="sequence_1466" name="dm6_ct_UserTrack_3545_Merged-chr3R-15230576-2" length="150" weight="1.000000" />
<sequence id="sequence_1467" name="dm6_ct_UserTrack_3545_Merged-chr3R-15274811-2" length="150" weight="1.000000" />
<sequence id="sequence_1468" name="dm6_ct_UserTrack_3545_Merged-chr3R-15278557-4" length="177" weight="1.000000" />
<sequence id="sequence_1469" name="dm6_ct_UserTrack_3545_Merged-chr3R-15281552-9" length="150" weight="1.000000" />
<sequence id="sequence_1470" name="dm6_ct_UserTrack_3545_Merged-chr3R-15290949-11" length="156" weight="1.000000" />
<sequence id="sequence_1471" name="dm6_ct_UserTrack_3545_Merged-chr3R-15329177-4" length="150" weight="1.000000" />
<sequence id="sequence_1472" name="dm6_ct_UserTrack_3545_Merged-chr3R-15372211-6" length="232" weight="1.000000" />
<sequence id="sequence_1473" name="dm6_ct_UserTrack_3545_Merged-chr3R-15508854-8" length="150" weight="1.000000" />
<sequence id="sequence_1474" name="dm6_ct_UserTrack_3545_Merged-chr3R-15537288-9" length="150" weight="1.000000" />
<sequence id="sequence_1475" name="dm6_ct_UserTrack_3545_Merged-chr3R-15637159-7" length="150" weight="1.000000" />
<sequence id="sequence_1476" name="dm6_ct_UserTrack_3545_Merged-chr3R-15695248-5" length="150" weight="1.000000" />
<sequence id="sequence_1477" name="dm6_ct_UserTrack_3545_Merged-chr3R-15774324-1" length="150" weight="1.000000" />
<sequence id="sequence_1478" name="dm6_ct_UserTrack_3545_Merged-chr3R-15802256-9" length="150" weight="1.000000" />
<sequence id="sequence_1479" name="dm6_ct_UserTrack_3545_Merged-chr3R-15810593-11" length="150" weight="1.000000" />
<sequence id="sequence_1480" name="dm6_ct_UserTrack_3545_Merged-chr3R-15825788-11" length="150" weight="1.000000" />
<sequence id="sequence_1481" name="dm6_ct_UserTrack_3545_Merged-chr3R-15973286-11" length="153" weight="1.000000" />
<sequence id="sequence_1482" name="dm6_ct_UserTrack_3545_Merged-chr3R-16008099-8" length="160" weight="1.000000" />
<sequence id="sequence_1483" name="dm6_ct_UserTrack_3545_Merged-chr3R-16072712-12" length="179" weight="1.000000" />
<sequence id="sequence_1484" name="dm6_ct_UserTrack_3545_Merged-chr3R-16099710-9" length="155" weight="1.000000" />
<sequence id="sequence_1485" name="dm6_ct_UserTrack_3545_Merged-chr3R-16147074-11" length="197" weight="1.000000" />
<sequence id="sequence_1486" name="dm6_ct_UserTrack_3545_Merged-chr3R-16171993-7" length="152" weight="1.000000" />
<sequence id="sequence_1487" name="dm6_ct_UserTrack_3545_Merged-chr3R-16203080-11" length="151" weight="1.000000" />
<sequence id="sequence_1488" name="dm6_ct_UserTrack_3545_Merged-chr3R-16224900-11" length="150" weight="1.000000" />
<sequence id="sequence_1489" name="dm6_ct_UserTrack_3545_Merged-chr3R-16273408-1" length="150" weight="1.000000" />
<sequence id="sequence_1490" name="dm6_ct_UserTrack_3545_Merged-chr3R-16338538-6" length="150" weight="1.000000" />
<sequence id="sequence_1491" name="dm6_ct_UserTrack_3545_Merged-chr3R-16349222-10" length="161" weight="1.000000" />
<sequence id="sequence_1492" name="dm6_ct_UserTrack_3545_Merged-chr3R-16349421-12" length="163" weight="1.000000" />
<sequence id="sequence_1493" name="dm6_ct_UserTrack_3545_Merged-chr3R-16453809-11" length="216" weight="1.000000" />
<sequence id="sequence_1494" name="dm6_ct_UserTrack_3545_Merged-chr3R-16470129-11" length="225" weight="1.000000" />
<sequence id="sequence_1495" name="dm6_ct_UserTrack_3545_Merged-chr3R-16481182-9" length="174" weight="1.000000" />
<sequence id="sequence_1496" name="dm6_ct_UserTrack_3545_Merged-chr3R-16502772-10" length="151" weight="1.000000" />
<sequence id="sequence_1497" name="dm6_ct_UserTrack_3545_Merged-chr3R-16573720-12" length="197" weight="1.000000" />
<sequence id="sequence_1498" name="dm6_ct_UserTrack_3545_Merged-chr3R-16647001-10" length="194" weight="1.000000" />
<sequence id="sequence_1499" name="dm6_ct_UserTrack_3545_Merged-chr3R-16856107-10" length="150" weight="1.000000" />
<sequence id="sequence_1500" name="dm6_ct_UserTrack_3545_Merged-chr3R-16991965-3" length="161" weight="1.000000" />
<sequence id="sequence_1501" name="dm6_ct_UserTrack_3545_Merged-chr3R-16996491-12" length="201" weight="1.000000" />
<sequence id="sequence_1502" name="dm6_ct_UserTrack_3545_Merged-chr3R-17008274-8" length="150" weight="1.000000" />
<sequence id="sequence_1503" name="dm6_ct_UserTrack_3545_Merged-chr3R-17079547-1" length="150" weight="1.000000" />
<sequence id="sequence_1504" name="dm6_ct_UserTrack_3545_Merged-chr3R-17079920-5" length="179" weight="1.000000" />
<sequence id="sequence_1505" name="dm6_ct_UserTrack_3545_Merged-chr3R-17136135-4" length="244" weight="1.000000" />
<sequence id="sequence_1506" name="dm6_ct_UserTrack_3545_Merged-chr3R-17394301-11" length="154" weight="1.000000" />
<sequence id="sequence_1507" name="dm6_ct_UserTrack_3545_Merged-chr3R-17534585-11" length="182" weight="1.000000" />
<sequence id="sequence_1508" name="dm6_ct_UserTrack_3545_Merged-chr3R-17654035-11" length="150" weight="1.000000" />
<sequence id="sequence_1509" name="dm6_ct_UserTrack_3545_Merged-chr3R-17783315-5" length="150" weight="1.000000" />
<sequence id="sequence_1510" name="dm6_ct_UserTrack_3545_Merged-chr3R-17783709-2" length="150" weight="1.000000" />
<sequence id="sequence_1511" name="dm6_ct_UserTrack_3545_Merged-chr3R-17798252-8" length="154" weight="1.000000" />
<sequence id="sequence_1512" name="dm6_ct_UserTrack_3545_Merged-chr3R-17811089-11" length="183" weight="1.000000" />
<sequence id="sequence_1513" name="dm6_ct_UserTrack_3545_Merged-chr3R-17944114-11" length="150" weight="1.000000" />
<sequence id="sequence_1514" name="dm6_ct_UserTrack_3545_Merged-chr3R-18081050-2" length="150" weight="1.000000" />
<sequence id="sequence_1515" name="dm6_ct_UserTrack_3545_Merged-chr3R-18122066-12" length="150" weight="1.000000" />
<sequence id="sequence_1516" name="dm6_ct_UserTrack_3545_Merged-chr3R-18168015-1" length="150" weight="1.000000" />
<sequence id="sequence_1517" name="dm6_ct_UserTrack_3545_Merged-chr3R-18188671-11" length="152" weight="1.000000" />
<sequence id="sequence_1518" name="dm6_ct_UserTrack_3545_Merged-chr3R-18199861-8" length="153" weight="1.000000" />
<sequence id="sequence_1519" name="dm6_ct_UserTrack_3545_Merged-chr3R-18200222-4" length="263" weight="1.000000" />
<sequence id="sequence_1520" name="dm6_ct_UserTrack_3545_Merged-chr3R-18251115-3" length="150" weight="1.000000" />
<sequence id="sequence_1521" name="dm6_ct_UserTrack_3545_Merged-chr3R-18301724-1" length="150" weight="1.000000" />
<sequence id="sequence_1522" name="dm6_ct_UserTrack_3545_Merged-chr3R-18641957-4" length="150" weight="1.000000" />
<sequence id="sequence_1523" name="dm6_ct_UserTrack_3545_Merged-chr3R-18658719-4" length="150" weight="1.000000" />
<sequence id="sequence_1524" name="dm6_ct_UserTrack_3545_Merged-chr3R-18659305-10" length="150" weight="1.000000" />
<sequence id="sequence_1525" name="dm6_ct_UserTrack_3545_Merged-chr3R-18667799-6" length="150" weight="1.000000" />
<sequence id="sequence_1526" name="dm6_ct_UserTrack_3545_Merged-chr3R-18705505-6" length="153" weight="1.000000" />
<sequence id="sequence_1527" name="dm6_ct_UserTrack_3545_Merged-chr3R-18722711-9" length="150" weight="1.000000" />
<sequence id="sequence_1528" name="dm6_ct_UserTrack_3545_Merged-chr3R-18726434-6" length="150" weight="1.000000" />
<sequence id="sequence_1529" name="dm6_ct_UserTrack_3545_Merged-chr3R-18732682-6" length="150" weight="1.000000" />
<sequence id="sequence_1530" name="dm6_ct_UserTrack_3545_Merged-chr3R-18746029-1" length="150" weight="1.000000" />
<sequence id="sequence_1531" name="dm6_ct_UserTrack_3545_Merged-chr3R-18795169-10" length="150" weight="1.000000" />
<sequence id="sequence_1532" name="dm6_ct_UserTrack_3545_Merged-chr3R-18905666-8" length="150" weight="1.000000" />
<sequence id="sequence_1533" name="dm6_ct_UserTrack_3545_Merged-chr3R-18914088-3" length="150" weight="1.000000" />
<sequence id="sequence_1534" name="dm6_ct_UserTrack_3545_Merged-chr3R-18918288-8" length="150" weight="1.000000" />
<sequence id="sequence_1535" name="dm6_ct_UserTrack_3545_Merged-chr3R-18924048-12" length="150" weight="1.000000" />
<sequence id="sequence_1536" name="dm6_ct_UserTrack_3545_Merged-chr3R-18929513-12" length="150" weight="1.000000" />
<sequence id="sequence_1537" name="dm6_ct_UserTrack_3545_Merged-chr3R-18983614-10" length="150" weight="1.000000" />
<sequence id="sequence_1538" name="dm6_ct_UserTrack_3545_Merged-chr3R-19132649-4" length="162" weight="1.000000" />
<sequence id="sequence_1539" name="dm6_ct_UserTrack_3545_Merged-chr3R-19326216-8" length="181" weight="1.000000" />
<sequence id="sequence_1540" name="dm6_ct_UserTrack_3545_Merged-chr3R-19627742-11" length="173" weight="1.000000" />
<sequence id="sequence_1541" name="dm6_ct_UserTrack_3545_Merged-chr3R-19773225-6" length="150" weight="1.000000" />
<sequence id="sequence_1542" name="dm6_ct_UserTrack_3545_Merged-chr3R-19836854-12" length="150" weight="1.000000" />
<sequence id="sequence_1543" name="dm6_ct_UserTrack_3545_Merged-chr3R-19837043-7" length="224" weight="1.000000" />
<sequence id="sequence_1544" name="dm6_ct_UserTrack_3545_Merged-chr3R-19860763-1" length="150" weight="1.000000" />
<sequence id="sequence_1545" name="dm6_ct_UserTrack_3545_Merged-chr3R-19861310-11" length="150" weight="1.000000" />
<sequence id="sequence_1546" name="dm6_ct_UserTrack_3545_Merged-chr3R-19890828-11" length="150" weight="1.000000" />
<sequence id="sequence_1547" name="dm6_ct_UserTrack_3545_Merged-chr3R-19934996-10" length="150" weight="1.000000" />
<sequence id="sequence_1548" name="dm6_ct_UserTrack_3545_Merged-chr3R-20028357-3" length="150" weight="1.000000" />
<sequence id="sequence_1549" name="dm6_ct_UserTrack_3545_Merged-chr3R-20028587-3" length="150" weight="1.000000" />
<sequence id="sequence_1550" name="dm6_ct_UserTrack_3545_Merged-chr3R-20056093-8" length="150" weight="1.000000" />
<sequence id="sequence_1551" name="dm6_ct_UserTrack_3545_Merged-chr3R-20169440-5" length="150" weight="1.000000" />
<sequence id="sequence_1552" name="dm6_ct_UserTrack_3545_Merged-chr3R-20484588-8" length="150" weight="1.000000" />
<sequence id="sequence_1553" name="dm6_ct_UserTrack_3545_Merged-chr3R-20560106-12" length="150" weight="1.000000" />
<sequence id="sequence_1554" name="dm6_ct_UserTrack_3545_Merged-chr3R-20561201-11" length="150" weight="1.000000" />
<sequence id="sequence_1555" name="dm6_ct_UserTrack_3545_Merged-chr3R-20574306-1" length="150" weight="1.000000" />
<sequence id="sequence_1556" name="dm6_ct_UserTrack_3545_Merged-chr3R-20577001-9" length="150" weight="1.000000" />
<sequence id="sequence_1557" name="dm6_ct_UserTrack_3545_Merged-chr3R-20593160-12" length="154" weight="1.000000" />
<sequence id="sequence_1558" name="dm6_ct_UserTrack_3545_Merged-chr3R-20714575-12" length="150" weight="1.000000" />
<sequence id="sequence_1559" name="dm6_ct_UserTrack_3545_Merged-chr3R-20735666-4" length="175" weight="1.000000" />
<sequence id="sequence_1560" name="dm6_ct_UserTrack_3545_Merged-chr3R-20822183-11" length="150" weight="1.000000" />
<sequence id="sequence_1561" name="dm6_ct_UserTrack_3545_Merged-chr3R-20832816-12" length="180" weight="1.000000" />
<sequence id="sequence_1562" name="dm6_ct_UserTrack_3545_Merged-chr3R-20847071-11" length="150" weight="1.000000" />
<sequence id="sequence_1563" name="dm6_ct_UserTrack_3545_Merged-chr3R-20914301-11" length="150" weight="1.000000" />
<sequence id="sequence_1564" name="dm6_ct_UserTrack_3545_Merged-chr3R-20989355-4" length="168" weight="1.000000" />
<sequence id="sequence_1565" name="dm6_ct_UserTrack_3545_Merged-chr3R-21006987-7" length="150" weight="1.000000" />
<sequence id="sequence_1566" name="dm6_ct_UserTrack_3545_Merged-chr3R-21060798-12" length="154" weight="1.000000" />
<sequence id="sequence_1567" name="dm6_ct_UserTrack_3545_Merged-chr3R-21065243-9" length="150" weight="1.000000" />
<sequence id="sequence_1568" name="dm6_ct_UserTrack_3545_Merged-chr3R-21118833-3" length="176" weight="1.000000" />
<sequence id="sequence_1569" name="dm6_ct_UserTrack_3545_Merged-chr3R-21134550-2" length="288" weight="1.000000" />
<sequence id="sequence_1570" name="dm6_ct_UserTrack_3545_Merged-chr3R-21161089-6" length="152" weight="1.000000" />
<sequence id="sequence_1571" name="dm6_ct_UserTrack_3545_Merged-chr3R-21188868-11" length="150" weight="1.000000" />
<sequence id="sequence_1572" name="dm6_ct_UserTrack_3545_Merged-chr3R-21224068-7" length="205" weight="1.000000" />
<sequence id="sequence_1573" name="dm6_ct_UserTrack_3545_Merged-chr3R-21360177-7" length="156" weight="1.000000" />
<sequence id="sequence_1574" name="dm6_ct_UserTrack_3545_Merged-chr3R-21365263-4" length="176" weight="1.000000" />
<sequence id="sequence_1575" name="dm6_ct_UserTrack_3545_Merged-chr3R-21367163-8" length="150" weight="1.000000" />
<sequence id="sequence_1576" name="dm6_ct_UserTrack_3545_Merged-chr3R-21378970-11" length="204" weight="1.000000" />
<sequence id="sequence_1577" name="dm6_ct_UserTrack_3545_Merged-chr3R-21406989-1" length="150" weight="1.000000" />
<sequence id="sequence_1578" name="dm6_ct_UserTrack_3545_Merged-chr3R-21482323-11" length="164" weight="1.000000" />
<sequence id="sequence_1579" name="dm6_ct_UserTrack_3545_Merged-chr3R-21499922-6" length="214" weight="1.000000" />
<sequence id="sequence_1580" name="dm6_ct_UserTrack_3545_Merged-chr3R-21557106-12" length="150" weight="1.000000" />
<sequence id="sequence_1581" name="dm6_ct_UserTrack_3545_Merged-chr3R-21671652-11" length="150" weight="1.000000" />
<sequence id="sequence_1582" name="dm6_ct_UserTrack_3545_Merged-chr3R-21740105-12" length="150" weight="1.000000" />
<sequence id="sequence_1583" name="dm6_ct_UserTrack_3545_Merged-chr3R-21754326-5" length="150" weight="1.000000" />
<sequence id="sequence_1584" name="dm6_ct_UserTrack_3545_Merged-chr3R-21822655-11" length="197" weight="1.000000" />
<sequence id="sequence_1585" name="dm6_ct_UserTrack_3545_Merged-chr3R-21844261-1" length="150" weight="1.000000" />
<sequence id="sequence_1586" name="dm6_ct_UserTrack_3545_Merged-chr3R-22034226-9" length="174" weight="1.000000" />
<sequence id="sequence_1587" name="dm6_ct_UserTrack_3545_Merged-chr3R-22035841-10" length="150" weight="1.000000" />
<sequence id="sequence_1588" name="dm6_ct_UserTrack_3545_Merged-chr3R-22375000-1" length="150" weight="1.000000" />
<sequence id="sequence_1589" name="dm6_ct_UserTrack_3545_Merged-chr3R-22381335-12" length="150" weight="1.000000" />
<sequence id="sequence_1590" name="dm6_ct_UserTrack_3545_Merged-chr3R-22447281-8" length="150" weight="1.000000" />
<sequence id="sequence_1591" name="dm6_ct_UserTrack_3545_Merged-chr3R-22466037-4" length="150" weight="1.000000" />
<sequence id="sequence_1592" name="dm6_ct_UserTrack_3545_Merged-chr3R-22468081-12" length="226" weight="1.000000" />
<sequence id="sequence_1593" name="dm6_ct_UserTrack_3545_Merged-chr3R-22497217-8" length="152" weight="1.000000" />
<sequence id="sequence_1594" name="dm6_ct_UserTrack_3545_Merged-chr3R-22528604-11" length="150" weight="1.000000" />
<sequence id="sequence_1595" name="dm6_ct_UserTrack_3545_Merged-chr3R-22584755-7" length="192" weight="1.000000" />
<sequence id="sequence_1596" name="dm6_ct_UserTrack_3545_Merged-chr3R-22587733-11" length="150" weight="1.000000" />
<sequence id="sequence_1597" name="dm6_ct_UserTrack_3545_Merged-chr3R-22626632-12" length="150" weight="1.000000" />
<sequence id="sequence_1598" name="dm6_ct_UserTrack_3545_Merged-chr3R-22977273-1" length="150" weight="1.000000" />
<sequence id="sequence_1599" name="dm6_ct_UserTrack_3545_Merged-chr3R-23051517-7" length="150" weight="1.000000" />
<sequence id="sequence_1600" name="dm6_ct_UserTrack_3545_Merged-chr3R-23095691-7" length="152" weight="1.000000" />
<sequence id="sequence_1601" name="dm6_ct_UserTrack_3545_Merged-chr3R-23193326-10" length="158" weight="1.000000" />
<sequence id="sequence_1602" name="dm6_ct_UserTrack_3545_Merged-chr3R-23201093-11" length="150" weight="1.000000" />
<sequence id="sequence_1603" name="dm6_ct_UserTrack_3545_Merged-chr3R-23250927-1" length="150" weight="1.000000" />
<sequence id="sequence_1604" name="dm6_ct_UserTrack_3545_Merged-chr3R-23258777-12" length="152" weight="1.000000" />
<sequence id="sequence_1605" name="dm6_ct_UserTrack_3545_Merged-chr3R-23356947-2" length="150" weight="1.000000" />
<sequence id="sequence_1606" name="dm6_ct_UserTrack_3545_Merged-chr3R-23358823-12" length="166" weight="1.000000" />
<sequence id="sequence_1607" name="dm6_ct_UserTrack_3545_Merged-chr3R-23373369-6" length="150" weight="1.000000" />
<sequence id="sequence_1608" name="dm6_ct_UserTrack_3545_Merged-chr3R-23518308-5" length="150" weight="1.000000" />
<sequence id="sequence_1609" name="dm6_ct_UserTrack_3545_Merged-chr3R-23534766-7" length="150" weight="1.000000" />
<sequence id="sequence_1610" name="dm6_ct_UserTrack_3545_Merged-chr3R-23557412-10" length="150" weight="1.000000" />
<sequence id="sequence_1611" name="dm6_ct_UserTrack_3545_Merged-chr3R-23596207-1" length="150" weight="1.000000" />
<sequence id="sequence_1612" name="dm6_ct_UserTrack_3545_Merged-chr3R-23605487-11" length="150" weight="1.000000" />
<sequence id="sequence_1613" name="dm6_ct_UserTrack_3545_Merged-chr3R-23752917-12" length="150" weight="1.000000" />
<sequence id="sequence_1614" name="dm6_ct_UserTrack_3545_Merged-chr3R-23758371-10" length="150" weight="1.000000" />
<sequence id="sequence_1615" name="dm6_ct_UserTrack_3545_Merged-chr3R-23890044-11" length="198" weight="1.000000" />
<sequence id="sequence_1616" name="dm6_ct_UserTrack_3545_Merged-chr3R-23933994-10" length="184" weight="1.000000" />
<sequence id="sequence_1617" name="dm6_ct_UserTrack_3545_Merged-chr3R-23982917-2" length="150" weight="1.000000" />
<sequence id="sequence_1618" name="dm6_ct_UserTrack_3545_Merged-chr3R-23993646-11" length="152" weight="1.000000" />
<sequence id="sequence_1619" name="dm6_ct_UserTrack_3545_Merged-chr3R-23996292-5" length="169" weight="1.000000" />
<sequence id="sequence_1620" name="dm6_ct_UserTrack_3545_Merged-chr3R-24048311-12" length="157" weight="1.000000" />
<sequence id="sequence_1621" name="dm6_ct_UserTrack_3545_Merged-chr3R-24164065-1" length="150" weight="1.000000" />
<sequence id="sequence_1622" name="dm6_ct_UserTrack_3545_Merged-chr3R-24218771-8" length="150" weight="1.000000" />
<sequence id="sequence_1623" name="dm6_ct_UserTrack_3545_Merged-chr3R-24221198-11" length="276" weight="1.000000" />
<sequence id="sequence_1624" name="dm6_ct_UserTrack_3545_Merged-chr3R-24221580-10" length="214" weight="1.000000" />
<sequence id="sequence_1625" name="dm6_ct_UserTrack_3545_Merged-chr3R-24271230-10" length="150" weight="1.000000" />
<sequence id="sequence_1626" name="dm6_ct_UserTrack_3545_Merged-chr3R-24273031-8" length="150" weight="1.000000" />
<sequence id="sequence_1627" name="dm6_ct_UserTrack_3545_Merged-chr3R-24318364-9" length="226" weight="1.000000" />
<sequence id="sequence_1628" name="dm6_ct_UserTrack_3545_Merged-chr3R-24319818-11" length="150" weight="1.000000" />
<sequence id="sequence_1629" name="dm6_ct_UserTrack_3545_Merged-chr3R-24530376-10" length="199" weight="1.000000" />
<sequence id="sequence_1630" name="dm6_ct_UserTrack_3545_Merged-chr3R-24549017-9" length="150" weight="1.000000" />
<sequence id="sequence_1631" name="dm6_ct_UserTrack_3545_Merged-chr3R-24577449-11" length="152" weight="1.000000" />
<sequence id="sequence_1632" name="dm6_ct_UserTrack_3545_Merged-chr3R-24585170-10" length="174" weight="1.000000" />
<sequence id="sequence_1633" name="dm6_ct_UserTrack_3545_Merged-chr3R-24589164-9" length="150" weight="1.000000" />
<sequence id="sequence_1634" name="dm6_ct_UserTrack_3545_Merged-chr3R-24894605-11" length="150" weight="1.000000" />
<sequence id="sequence_1635" name="dm6_ct_UserTrack_3545_Merged-chr3R-24945550-1" length="150" weight="1.000000" />
<sequence id="sequence_1636" name="dm6_ct_UserTrack_3545_Merged-chr3R-25039050-7" length="150" weight="1.000000" />
<sequence id="sequence_1637" name="dm6_ct_UserTrack_3545_Merged-chr3R-25057020-10" length="283" weight="1.000000" />
<sequence id="sequence_1638" name="dm6_ct_UserTrack_3545_Merged-chr3R-25074607-12" length="150" weight="1.000000" />
<sequence id="sequence_1639" name="dm6_ct_UserTrack_3545_Merged-chr3R-25094989-10" length="153" weight="1.000000" />
<sequence id="sequence_1640" name="dm6_ct_UserTrack_3545_Merged-chr3R-25185016-5" length="150" weight="1.000000" />
<sequence id="sequence_1641" name="dm6_ct_UserTrack_3545_Merged-chr3R-25262484-8" length="161" weight="1.000000" />
<sequence id="sequence_1642" name="dm6_ct_UserTrack_3545_Merged-chr3R-25285459-4" length="150" weight="1.000000" />
<sequence id="sequence_1643" name="dm6_ct_UserTrack_3545_Merged-chr3R-25322751-6" length="150" weight="1.000000" />
<sequence id="sequence_1644" name="dm6_ct_UserTrack_3545_Merged-chr3R-25665809-12" length="150" weight="1.000000" />
<sequence id="sequence_1645" name="dm6_ct_UserTrack_3545_Merged-chr3R-25882576-1" length="150" weight="1.000000" />
<sequence id="sequence_1646" name="dm6_ct_UserTrack_3545_Merged-chr3R-25888581-12" length="228" weight="1.000000" />
<sequence id="sequence_1647" name="dm6_ct_UserTrack_3545_Merged-chr3R-25999852-9" length="155" weight="1.000000" />
<sequence id="sequence_1648" name="dm6_ct_UserTrack_3545_Merged-chr3R-26006023-10" length="150" weight="1.000000" />
<sequence id="sequence_1649" name="dm6_ct_UserTrack_3545_Merged-chr3R-26010893-12" length="150" weight="1.000000" />
<sequence id="sequence_1650" name="dm6_ct_UserTrack_3545_Merged-chr3R-26014724-1" length="150" weight="1.000000" />
<sequence id="sequence_1651" name="dm6_ct_UserTrack_3545_Merged-chr3R-26017469-10" length="153" weight="1.000000" />
<sequence id="sequence_1652" name="dm6_ct_UserTrack_3545_Merged-chr3R-26018178-1" length="150" weight="1.000000" />
<sequence id="sequence_1653" name="dm6_ct_UserTrack_3545_Merged-chr3R-26021829-11" length="154" weight="1.000000" />
<sequence id="sequence_1654" name="dm6_ct_UserTrack_3545_Merged-chr3R-26029736-10" length="150" weight="1.000000" />
<sequence id="sequence_1655" name="dm6_ct_UserTrack_3545_Merged-chr3R-26037033-9" length="152" weight="1.000000" />
<sequence id="sequence_1656" name="dm6_ct_UserTrack_3545_Merged-chr3R-26195162-10" length="150" weight="1.000000" />
<sequence id="sequence_1657" name="dm6_ct_UserTrack_3545_Merged-chr3R-26259010-11" length="150" weight="1.000000" />
<sequence id="sequence_1658" name="dm6_ct_UserTrack_3545_Merged-chr3R-26261409-10" length="150" weight="1.000000" />
<sequence id="sequence_1659" name="dm6_ct_UserTrack_3545_Merged-chr3R-26461529-10" length="153" weight="1.000000" />
<sequence id="sequence_1660" name="dm6_ct_UserTrack_3545_Merged-chr3R-26543344-4" length="162" weight="1.000000" />
<sequence id="sequence_1661" name="dm6_ct_UserTrack_3545_Merged-chr3R-26631876-11" length="150" weight="1.000000" />
<sequence id="sequence_1662" name="dm6_ct_UserTrack_3545_Merged-chr3R-26736301-3" length="150" weight="1.000000" />
<sequence id="sequence_1663" name="dm6_ct_UserTrack_3545_Merged-chr3R-26846922-2" length="150" weight="1.000000" />
<sequence id="sequence_1664" name="dm6_ct_UserTrack_3545_Merged-chr3R-26875699-12" length="150" weight="1.000000" />
<sequence id="sequence_1665" name="dm6_ct_UserTrack_3545_Merged-chr3R-26876109-10" length="201" weight="1.000000" />
<sequence id="sequence_1666" name="dm6_ct_UserTrack_3545_Merged-chr3R-26876119-1" length="150" weight="1.000000" />
<sequence id="sequence_1667" name="dm6_ct_UserTrack_3545_Merged-chr3R-26881733-8" length="152" weight="1.000000" />
<sequence id="sequence_1668" name="dm6_ct_UserTrack_3545_Merged-chr3R-26881929-4" length="150" weight="1.000000" />
<sequence id="sequence_1669" name="dm6_ct_UserTrack_3545_Merged-chr3R-26964803-10" length="152" weight="1.000000" />
<sequence id="sequence_1670" name="dm6_ct_UserTrack_3545_Merged-chr3R-26980520-11" length="150" weight="1.000000" />
<sequence id="sequence_1671" name="dm6_ct_UserTrack_3545_Merged-chr3R-26988510-9" length="150" weight="1.000000" />
<sequence id="sequence_1672" name="dm6_ct_UserTrack_3545_Merged-chr3R-27007055-6" length="150" weight="1.000000" />
<sequence id="sequence_1673" name="dm6_ct_UserTrack_3545_Merged-chr3R-27023211-3" length="150" weight="1.000000" />
<sequence id="sequence_1674" name="dm6_ct_UserTrack_3545_Merged-chr3R-27253470-11" length="152" weight="1.000000" />
<sequence id="sequence_1675" name="dm6_ct_UserTrack_3545_Merged-chr3R-27292204-4" length="150" weight="1.000000" />
<sequence id="sequence_1676" name="dm6_ct_UserTrack_3545_Merged-chr3R-27437492-11" length="150" weight="1.000000" />
<sequence id="sequence_1677" name="dm6_ct_UserTrack_3545_Merged-chr3R-27559140-12" length="150" weight="1.000000" />
<sequence id="sequence_1678" name="dm6_ct_UserTrack_3545_Merged-chr3R-27636806-7" length="150" weight="1.000000" />
<sequence id="sequence_1679" name="dm6_ct_UserTrack_3545_Merged-chr3R-27660166-12" length="154" weight="1.000000" />
<sequence id="sequence_1680" name="dm6_ct_UserTrack_3545_Merged-chr3R-27706746-9" length="199" weight="1.000000" />
<sequence id="sequence_1681" name="dm6_ct_UserTrack_3545_Merged-chr3R-28326288-9" length="150" weight="1.000000" />
<sequence id="sequence_1682" name="dm6_ct_UserTrack_3545_Merged-chr3R-28418187-10" length="150" weight="1.000000" />
<sequence id="sequence_1683" name="dm6_ct_UserTrack_3545_Merged-chr3R-28585261-12" length="177" weight="1.000000" />
<sequence id="sequence_1684" name="dm6_ct_UserTrack_3545_Merged-chr3R-28585612-1" length="150" weight="1.000000" />
<sequence id="sequence_1685" name="dm6_ct_UserTrack_3545_Merged-chr3R-28675035-10" length="150" weight="1.000000" />
<sequence id="sequence_1686" name="dm6_ct_UserTrack_3545_Merged-chr3R-29034538-2" length="150" weight="1.000000" />
<sequence id="sequence_1687" name="dm6_ct_UserTrack_3545_Merged-chr3R-29055865-7" length="185" weight="1.000000" />
<sequence id="sequence_1688" name="dm6_ct_UserTrack_3545_Merged-chr3R-29063039-10" length="150" weight="1.000000" />
<sequence id="sequence_1689" name="dm6_ct_UserTrack_3545_Merged-chr3R-29152001-8" length="150" weight="1.000000" />
<sequence id="sequence_1690" name="dm6_ct_UserTrack_3545_Merged-chr3R-29153245-12" length="234" weight="1.000000" />
<sequence id="sequence_1691" name="dm6_ct_UserTrack_3545_Merged-chr3R-29200449-4" length="184" weight="1.000000" />
<sequence id="sequence_1692" name="dm6_ct_UserTrack_3545_Merged-chr3R-29214562-11" length="150" weight="1.000000" />
<sequence id="sequence_1693" name="dm6_ct_UserTrack_3545_Merged-chr3R-29215047-4" length="226" weight="1.000000" />
<sequence id="sequence_1694" name="dm6_ct_UserTrack_3545_Merged-chr3R-29229196-7" length="212" weight="1.000000" />
<sequence id="sequence_1695" name="dm6_ct_UserTrack_3545_Merged-chr3R-29244521-11" length="150" weight="1.000000" />
<sequence id="sequence_1696" name="dm6_ct_UserTrack_3545_Merged-chr3R-29255323-12" length="150" weight="1.000000" />
<sequence id="sequence_1697" name="dm6_ct_UserTrack_3545_Merged-chr3R-29255793-3" length="154" weight="1.000000" />
<sequence id="sequence_1698" name="dm6_ct_UserTrack_3545_Merged-chr3R-29319555-11" length="218" weight="1.000000" />
<sequence id="sequence_1699" name="dm6_ct_UserTrack_3545_Merged-chr3R-29588100-9" length="150" weight="1.000000" />
<sequence id="sequence_1700" name="dm6_ct_UserTrack_3545_Merged-chr3R-29660031-7" length="216" weight="1.000000" />
<sequence id="sequence_1701" name="dm6_ct_UserTrack_3545_Merged-chr3R-29675698-5" length="153" weight="1.000000" />
<sequence id="sequence_1702" name="dm6_ct_UserTrack_3545_Merged-chr3R-29765518-11" length="150" weight="1.000000" />
<sequence id="sequence_1703" name="dm6_ct_UserTrack_3545_Merged-chr3R-29765995-10" length="150" weight="1.000000" />
<sequence id="sequence_1704" name="dm6_ct_UserTrack_3545_Merged-chr3R-29835068-11" length="156" weight="1.000000" />
<sequence id="sequence_1705" name="dm6_ct_UserTrack_3545_Merged-chr3R-29841657-10" length="150" weight="1.000000" />
<sequence id="sequence_1706" name="dm6_ct_UserTrack_3545_Merged-chr3R-29861909-12" length="150" weight="1.000000" />
<sequence id="sequence_1707" name="dm6_ct_UserTrack_3545_Merged-chr3R-29869370-11" length="150" weight="1.000000" />
<sequence id="sequence_1708" name="dm6_ct_UserTrack_3545_Merged-chr3R-29877062-12" length="150" weight="1.000000" />
<sequence id="sequence_1709" name="dm6_ct_UserTrack_3545_Merged-chr3R-29926185-3" length="150" weight="1.000000" />
<sequence id="sequence_1710" name="dm6_ct_UserTrack_3545_Merged-chr3R-29933329-10" length="195" weight="1.000000" />
<sequence id="sequence_1711" name="dm6_ct_UserTrack_3545_Merged-chr3R-29935964-10" length="157" weight="1.000000" />
<sequence id="sequence_1712" name="dm6_ct_UserTrack_3545_Merged-chr3R-30009210-6" length="150" weight="1.000000" />
<sequence id="sequence_1713" name="dm6_ct_UserTrack_3545_Merged-chr3R-30040955-1" length="150" weight="1.000000" />
<sequence id="sequence_1714" name="dm6_ct_UserTrack_3545_Merged-chr3R-30041219-10" length="150" weight="1.000000" />
<sequence id="sequence_1715" name="dm6_ct_UserTrack_3545_Merged-chr3R-30043270-2" length="150" weight="1.000000" />
<sequence id="sequence_1716" name="dm6_ct_UserTrack_3545_Merged-chr3R-30052159-11" length="150" weight="1.000000" />
<sequence id="sequence_1717" name="dm6_ct_UserTrack_3545_Merged-chr3R-30052699-12" length="150" weight="1.000000" />
<sequence id="sequence_1718" name="dm6_ct_UserTrack_3545_Merged-chr3R-30062925-3" length="161" weight="1.000000" />
<sequence id="sequence_1719" name="dm6_ct_UserTrack_3545_Merged-chr3R-30174538-12" length="150" weight="1.000000" />
<sequence id="sequence_1720" name="dm6_ct_UserTrack_3545_Merged-chr3R-30277934-10" length="150" weight="1.000000" />
<sequence id="sequence_1721" name="dm6_ct_UserTrack_3545_Merged-chr3R-30387059-2" length="210" weight="1.000000" />
<sequence id="sequence_1722" name="dm6_ct_UserTrack_3545_Merged-chr3R-30387485-6" length="256" weight="1.000000" />
<sequence id="sequence_1723" name="dm6_ct_UserTrack_3545_Merged-chr3R-30388692-10" length="150" weight="1.000000" />
<sequence id="sequence_1724" name="dm6_ct_UserTrack_3545_Merged-chr3R-30428826-3" length="150" weight="1.000000" />
<sequence id="sequence_1725" name="dm6_ct_UserTrack_3545_Merged-chr3R-30466052-9" length="150" weight="1.000000" />
<sequence id="sequence_1726" name="dm6_ct_UserTrack_3545_Merged-chr3R-30487925-10" length="150" weight="1.000000" />
<sequence id="sequence_1727" name="dm6_ct_UserTrack_3545_Merged-chr3R-30488965-8" length="150" weight="1.000000" />
<sequence id="sequence_1728" name="dm6_ct_UserTrack_3545_Merged-chr3R-30546964-6" length="150" weight="1.000000" />
<sequence id="sequence_1729" name="dm6_ct_UserTrack_3545_Merged-chr3R-30601493-12" length="180" weight="1.000000" />
<sequence id="sequence_1730" name="dm6_ct_UserTrack_3545_Merged-chr3R-30648548-5" length="170" weight="1.000000" />
<sequence id="sequence_1731" name="dm6_ct_UserTrack_3545_Merged-chr3R-30782460-1" length="150" weight="1.000000" />
<sequence id="sequence_1732" name="dm6_ct_UserTrack_3545_Merged-chr3R-31060881-5" length="150" weight="1.000000" />
<sequence id="sequence_1733" name="dm6_ct_UserTrack_3545_Merged-chr3R-31065260-9" length="150" weight="1.000000" />
<sequence id="sequence_1734" name="dm6_ct_UserTrack_3545_Merged-chr3R-31195762-11" length="150" weight="1.000000" />
<sequence id="sequence_1735" name="dm6_ct_UserTrack_3545_Merged-chr3R-31213481-11" length="254" weight="1.000000" />
<sequence id="sequence_1736" name="dm6_ct_UserTrack_3545_Merged-chr3R-31219559-10" length="150" weight="1.000000" />
<sequence id="sequence_1737" name="dm6_ct_UserTrack_3545_Merged-chr3R-31252174-11" length="150" weight="1.000000" />
<sequence id="sequence_1738" name="dm6_ct_UserTrack_3545_Merged-chr3R-31311139-5" length="232" weight="1.000000" />
<sequence id="sequence_1739" name="dm6_ct_UserTrack_3545_Merged-chr3R-31382111-8" length="150" weight="1.000000" />
<sequence id="sequence_1740" name="dm6_ct_UserTrack_3545_Merged-chr3R-31384014-3" length="165" weight="1.000000" />
<sequence id="sequence_1741" name="dm6_ct_UserTrack_3545_Merged-chr3R-31384401-10" length="150" weight="1.000000" />
<sequence id="sequence_1742" name="dm6_ct_UserTrack_3545_Merged-chr3R-31395693-9" length="211" weight="1.000000" />
<sequence id="sequence_1743" name="dm6_ct_UserTrack_3545_Merged-chr3R-31405257-11" length="245" weight="1.000000" />
<sequence id="sequence_1744" name="dm6_ct_UserTrack_3545_Merged-chr3R-31622114-7" length="150" weight="1.000000" />
<sequence id="sequence_1745" name="dm6_ct_UserTrack_3545_Merged-chr3R-31690697-8" length="172" weight="1.000000" />
<sequence id="sequence_1746" name="dm6_ct_UserTrack_3545_Merged-chr3R-31737035-11" length="162" weight="1.000000" />
<sequence id="sequence_1747" name="dm6_ct_UserTrack_3545_Merged-chr3R-31812239-11" length="202" weight="1.000000" />
<sequence id="sequence_1748" name="dm6_ct_UserTrack_3545_Merged-chr3R-31936025-2" length="154" weight="1.000000" />
<sequence id="sequence_1749" name="dm6_ct_UserTrack_3545_Merged-chr3R-31937383-10" length="150" weight="1.000000" />
<letter_frequencies>
<alphabet_array>
<value letter_id="letter_A">0.265</value>
<value letter_id="letter_C">0.235</value>
<value letter_id="letter_G">0.232</value>
<value letter_id="letter_T">0.269</value>
</alphabet_array>
</letter_frequencies>
</training_set>
<model>
<command_line>meme -dna -maxsize 5000000 diffPeaks_combined_seq.txt -o meme_diffPeaks_combined/ -minw 5 -nmotifs 10 </command_line>
<host>matrix</host>
<type>zoops</type>
<nmotifs>10</nmotifs>
<evalue_threshold>inf</evalue_threshold>
<object_function>E-value of product of p-values</object_function>
<min_width>5</min_width>
<max_width>50</max_width>
<minic>    0.00</minic>
<wg>11</wg>
<ws>1</ws>
<endgaps>yes</endgaps>
<minsites>2</minsites>
<maxsites>1750</maxsites>
<wnsites>0.8</wnsites>
<prob>1</prob>
<spmap>uni</spmap>
<spfuzz>0.5</spfuzz>
<prior>dirichlet</prior>
<beta>0.01</beta>
<maxiter>50</maxiter>
<distance>1e-05</distance>
<num_sequences>1750</num_sequences>
<num_positions>289415</num_positions>
<seed>0</seed>
<seqfrac>       1</seqfrac>
<strands>forward</strands>
<priors_file></priors_file>
<reason_for_stopping>Stopped because nmotifs = 10 reached.</reason_for_stopping>
<background_frequencies source="dataset with add-one prior applied">
<alphabet_array>
<value letter_id="letter_A">0.265</value>
<value letter_id="letter_C">0.235</value>
<value letter_id="letter_G">0.232</value>
<value letter_id="letter_T">0.269</value>
</alphabet_array>
</background_frequencies>
</model>
<motifs>
<motif id="motif_1" name="1" width="16" sites="158" ic="15.9" re="16.1" llr="1765" e_value="1.4e-113" bayes_threshold="11.6336" elapsed_time="3866.427824">
<scores>
<alphabet_matrix>
<alphabet_array>
<value letter_id="letter_A">-53</value>
<value letter_id="letter_C">4</value>
<value letter_id="letter_G">-61</value>
<value letter_id="letter_T">66</value>
</alphabet_array>
<alphabet_array>
<value letter_id="letter_A">57</value>
<value letter_id="letter_C">21</value>
<value letter_id="letter_G">5</value>
<value letter_id="letter_T">-150</value>
</alphabet_array>
<alphabet_array>
<value letter_id="letter_A">-380</value>
<value letter_id="letter_C">136</value>
<value letter_id="letter_G">-519</value>
<value letter_id="letter_T">47</value>
</alphabet_array>
<alphabet_array>
<value letter_id="letter_A">-380</value>
<value letter_id="letter_C">-1395</value>
<value letter_id="letter_G">208</value>
<value letter_id="letter_T">-1395</value>
</alphabet_array>
<alphabet_array>
<value letter_id="letter_A">-1395</value>
<value letter_id="letter_C">-1395</value>
<value letter_id="letter_G">211</value>
<value letter_id="letter_T">-1395</value>
</alphabet_array>
<alphabet_array>
<value letter_id="letter_A">-438</value>
<value letter_id="letter_C">-13</value>
<value letter_id="letter_G">-161</value>
<value letter_id="letter_T">137</value>
</alphabet_array>
<alphabet_array>
<value letter_id="letter_A">-148</value>
<value letter_id="letter_C">191</value>
<value letter_id="letter_G">-1395</value>
<value letter_id="letter_T">-341</value>
</alphabet_array>
<alphabet_array>
<value letter_id="letter_A">181</value>
<value letter_id="letter_C">-263</value>
<value letter_id="letter_G">-287</value>
<value letter_id="letter_T">-1395</value>
</alphabet_array>
<alphabet_array>
<value letter_id="letter_A">-1395</value>
<value letter_id="letter_C">204</value>
<value letter_id="letter_G">-519</value>
<value letter_id="letter_T">-309</value>
</alphabet_array>
<alphabet_array>
<value letter_id="letter_A">183</value>
<value letter_id="letter_C">-1395</value>
<value letter_id="letter_G">-1395</value>
<value letter_id="letter_T">-224</value>
</alphabet_array>
<alphabet_array>
<value letter_id="letter_A">-1395</value>
<value letter_id="letter_C">198</value>
<value letter_id="letter_G">-1395</value>
<value letter_id="letter_T">-182</value>
</alphabet_array>
<alphabet_array>
<value letter_id="letter_A">-306</value>
<value letter_id="letter_C">-141</value>
<value letter_id="letter_G">-1395</value>
<value letter_id="letter_T">171</value>
</alphabet_array>
<alphabet_array>
<value letter_id="letter_A">-26</value>
<value letter_id="letter_C">-221</value>
<value letter_id="letter_G">136</value>
<value letter_id="letter_T">-102</value>
</alphabet_array>
<alphabet_array>
<value letter_id="letter_A">26</value>
<value letter_id="letter_C">43</value>
<value letter_id="letter_G">-103</value>
<value letter_id="letter_T">-9</value>
</alphabet_array>
<alphabet_array>
<value letter_id="letter_A">23</value>
<value letter_id="letter_C">-4</value>
<value letter_id="letter_G">-24</value>
<value letter_id="letter_T">-2</value>
</alphabet_array>
<alphabet_array>
<value letter_id="letter_A">-39</value>
<value letter_id="letter_C">102</value>
<value letter_id="letter_G">-103</value>
<value letter_id="letter_T">-36</value>
</alphabet_array>
</alphabet_matrix>
</scores>
<probabilities>
<alphabet_matrix>
<alphabet_array>
<value letter_id="letter_A">0.183544</value>
<value letter_id="letter_C">0.240506</value>
<value letter_id="letter_G">0.151899</value>
<value letter_id="letter_T">0.424051</value>
</alphabet_array>
<alphabet_array>
<value letter_id="letter_A">0.392405</value>
<value letter_id="letter_C">0.272152</value>
<value letter_id="letter_G">0.240506</value>
<value letter_id="letter_T">0.094937</value>
</alphabet_array>
<alphabet_array>
<value letter_id="letter_A">0.018987</value>
<value letter_id="letter_C">0.601266</value>
<value letter_id="letter_G">0.006329</value>
<value letter_id="letter_T">0.373418</value>
</alphabet_array>
<alphabet_array>
<value letter_id="letter_A">0.018987</value>
<value letter_id="letter_C">0.000000</value>
<value letter_id="letter_G">0.981013</value>
<value letter_id="letter_T">0.000000</value>
</alphabet_array>
<alphabet_array>
<value letter_id="letter_A">0.000000</value>
<value letter_id="letter_C">0.000000</value>
<value letter_id="letter_G">1.000000</value>
<value letter_id="letter_T">0.000000</value>
</alphabet_array>
<alphabet_array>
<value letter_id="letter_A">0.012658</value>
<value letter_id="letter_C">0.215190</value>
<value letter_id="letter_G">0.075949</value>
<value letter_id="letter_T">0.696203</value>
</alphabet_array>
<alphabet_array>
<value letter_id="letter_A">0.094937</value>
<value letter_id="letter_C">0.879747</value>
<value letter_id="letter_G">0.000000</value>
<value letter_id="letter_T">0.025316</value>
</alphabet_array>
<alphabet_array>
<value letter_id="letter_A">0.930380</value>
<value letter_id="letter_C">0.037975</value>
<value letter_id="letter_G">0.031646</value>
<value letter_id="letter_T">0.000000</value>
</alphabet_array>
<alphabet_array>
<value letter_id="letter_A">0.000000</value>
<value letter_id="letter_C">0.962025</value>
<value letter_id="letter_G">0.006329</value>
<value letter_id="letter_T">0.031646</value>
</alphabet_array>
<alphabet_array>
<value letter_id="letter_A">0.943038</value>
<value letter_id="letter_C">0.000000</value>
<value letter_id="letter_G">0.000000</value>
<value letter_id="letter_T">0.056962</value>
</alphabet_array>
<alphabet_array>
<value letter_id="letter_A">0.000000</value>
<value letter_id="letter_C">0.924051</value>
<value letter_id="letter_G">0.000000</value>
<value letter_id="letter_T">0.075949</value>
</alphabet_array>
<alphabet_array>
<value letter_id="letter_A">0.031646</value>
<value letter_id="letter_C">0.088608</value>
<value letter_id="letter_G">0.000000</value>
<value letter_id="letter_T">0.879747</value>
</alphabet_array>
<alphabet_array>
<value letter_id="letter_A">0.221519</value>
<value letter_id="letter_C">0.050633</value>
<value letter_id="letter_G">0.594937</value>
<value letter_id="letter_T">0.132911</value>
</alphabet_array>
<alphabet_array>
<value letter_id="letter_A">0.316456</value>
<value letter_id="letter_C">0.316456</value>
<value letter_id="letter_G">0.113924</value>
<value letter_id="letter_T">0.253165</value>
</alphabet_array>
<alphabet_array>
<value letter_id="letter_A">0.310127</value>
<value letter_id="letter_C">0.227848</value>
<value letter_id="letter_G">0.196203</value>
<value letter_id="letter_T">0.265823</value>
</alphabet_array>
<alphabet_array>
<value letter_id="letter_A">0.202532</value>
<value letter_id="letter_C">0.474684</value>
<value letter_id="letter_G">0.113924</value>
<value letter_id="letter_T">0.208861</value>
</alphabet_array>
</alphabet_matrix>
</probabilities>
<regular_expression>
[TC][ACG][CT]GG[TC]CACACT[GA][ACT][ATC][CTA]
</regular_expression>
<contributing_sites>
<contributing_site sequence_id="sequence_1089" position="78" strand="plus" pvalue="2.02e-10" >
<left_flank>GGTCTGCATG</left_flank>
<site>
<letter_ref letter_id="letter_T"/>
<letter_ref letter_id="letter_A"/>
<letter_ref letter_id="letter_C"/>
<letter_ref letter_id="letter_G"/>
<letter_ref letter_id="letter_G"/>
<letter_ref letter_id="letter_T"/>
<letter_ref letter_id="letter_C"/>
<letter_ref letter_id="letter_A"/>
<letter_ref letter_id="letter_C"/>
<letter_ref letter_id="letter_A"/>
<letter_ref letter_id="letter_C"/>
<letter_ref letter_id="letter_T"/>
<letter_ref letter_id="letter_G"/>
<letter_ref letter_id="letter_C"/>
<letter_ref letter_id="letter_A"/>
<letter_ref letter_id="letter_C"/>
</site>
<right_flank>GTGACGTCAC</right_flank>
</contributing_site>
<contributing_site sequence_id="sequence_965" position="85" strand="plus" pvalue="5.01e-09" >
<left_flank>TCGTTTGTAG</left_flank>
<site>
<letter_ref letter_id="letter_C"/>
<letter_ref letter_id="letter_A"/>
<letter_ref letter_id="letter_C"/>
<letter_ref letter_id="letter_G"/>
<letter_ref letter_id="letter_G"/>
<letter_ref letter_id="letter_T"/>
<letter_ref letter_id="letter_C"/>
<letter_ref letter_id="letter_A"/>
<letter_ref letter_id="letter_C"/>
<letter_ref letter_id="letter_A"/>
<letter_ref letter_id="letter_C"/>
<letter_ref letter_id="letter_T"/>
<letter_ref letter_id="letter_G"/>
<letter_ref letter_id="letter_C"/>
<letter_ref letter_id="letter_T"/>
<letter_ref letter_id="letter_C"/>
</site>
<right_flank>AGTTATTTCA</right_flank>
</contributing_site>
<contributing_site sequence_id="sequence_954" position="67" strand="plus" pvalue="5.01e-09" >
<left_flank>GCGCTCCCGC</left_flank>
<site>
<letter_ref letter_id="letter_T"/>
<letter_ref letter_id="letter_G"/>
<letter_ref letter_id="letter_C"/>
<letter_ref letter_id="letter_G"/>
<letter_ref letter_id="letter_G"/>
<letter_ref letter_id="letter_T"/>
<letter_ref letter_id="letter_C"/>
<letter_ref letter_id="letter_A"/>
<letter_ref letter_id="letter_C"/>
<letter_ref letter_id="letter_A"/>
<letter_ref letter_id="letter_C"/>
<letter_ref letter_id="letter_T"/>
<letter_ref letter_id="letter_G"/>
<letter_ref letter_id="letter_A"/>
<letter_ref letter_id="letter_A"/>
<letter_ref letter_id="letter_C"/>
</site>
<right_flank>ACGAGTTTCG</right_flank>
</contributing_site>
<contributing_site sequence_id="sequence_1446" position="76" strand="plus" pvalue="1.25e-08" >
<left_flank>CGTGACCACA</left_flank>
<site>
<letter_ref letter_id="letter_T"/>
<letter_ref letter_id="letter_C"/>
<letter_ref letter_id="letter_T"/>
<letter_ref letter_id="letter_G"/>
<letter_ref letter_id="letter_G"/>
<letter_ref letter_id="letter_T"/>
<letter_ref letter_id="letter_C"/>
<letter_ref letter_id="letter_A"/>
<letter_ref letter_id="letter_C"/>
<letter_ref letter_id="letter_A"/>
<letter_ref letter_id="letter_C"/>
<letter_ref letter_id="letter_T"/>
<letter_ref letter_id="letter_G"/>
<letter_ref letter_id="letter_C"/>
<letter_ref letter_id="letter_T"/>
<letter_ref letter_id="letter_C"/>
</site>
<right_flank>GCATAAGATC</right_flank>
</contributing_site>
<contributing_site sequence_id="sequence_944" position="41" strand="plus" pvalue="1.25e-08" >
<left_flank>TTAACGGCGC</left_flank>
<site>
<letter_ref letter_id="letter_T"/>
<letter_ref letter_id="letter_C"/>
<letter_ref letter_id="letter_T"/>
<letter_ref letter_id="letter_G"/>
<letter_ref letter_id="letter_G"/>
<letter_ref letter_id="letter_T"/>
<letter_ref letter_id="letter_C"/>
<letter_ref letter_id="letter_A"/>
<letter_ref letter_id="letter_C"/>
<letter_ref letter_id="letter_A"/>
<letter_ref letter_id="letter_C"/>
<letter_ref letter_id="letter_T"/>
<letter_ref letter_id="letter_G"/>
<letter_ref letter_id="letter_C"/>
<letter_ref letter_id="letter_C"/>
<letter_ref letter_id="letter_C"/>
</site>
<right_flank>CGTGGATGTT</right_flank>
</contributing_site>
<contributing_site sequence_id="sequence_713" position="68" strand="plus" pvalue="1.25e-08" >
<left_flank>CGTAGTGAAC</left_flank>
<site>
<letter_ref letter_id="letter_T"/>
<letter_ref letter_id="letter_G"/>
<letter_ref letter_id="letter_C"/>
<letter_ref letter_id="letter_G"/>
<letter_ref letter_id="letter_G"/>
<letter_ref letter_id="letter_T"/>
<letter_ref letter_id="letter_C"/>
<letter_ref letter_id="letter_A"/>
<letter_ref letter_id="letter_C"/>
<letter_ref letter_id="letter_A"/>
<letter_ref letter_id="letter_C"/>
<letter_ref letter_id="letter_T"/>
<letter_ref letter_id="letter_G"/>
<letter_ref letter_id="letter_T"/>
<letter_ref letter_id="letter_T"/>
<letter_ref letter_id="letter_C"/>
</site>
<right_flank>TGCTTGGAGC</right_flank>
</contributing_site>
<contributing_site sequence_id="sequence_1258" position="22" strand="plus" pvalue="2.24e-08" >
<left_flank>TGCTCTCGCC</left_flank>
<site>
<letter_ref letter_id="letter_T"/>
<letter_ref letter_id="letter_A"/>
<letter_ref letter_id="letter_C"/>
<letter_ref letter_id="letter_G"/>
<letter_ref letter_id="letter_G"/>
<letter_ref letter_id="letter_C"/>
<letter_ref letter_id="letter_C"/>
<letter_ref letter_id="letter_A"/>
<letter_ref letter_id="letter_C"/>
<letter_ref letter_id="letter_A"/>
<letter_ref letter_id="letter_C"/>
<letter_ref letter_id="letter_T"/>
<letter_ref letter_id="letter_G"/>
<letter_ref letter_id="letter_C"/>
<letter_ref letter_id="letter_T"/>
<letter_ref letter_id="letter_C"/>
</site>
<right_flank>CAGTGTTAGT</right_flank>
</contributing_site>
<contributing_site sequence_id="sequence_698" position="109" strand="plus" pvalue="2.24e-08" >
<left_flank>CTAATAGTTC</left_flank>
<site>
<letter_ref letter_id="letter_A"/>
<letter_ref letter_id="letter_A"/>
<letter_ref letter_id="letter_C"/>
<letter_ref letter_id="letter_G"/>
<letter_ref letter_id="letter_G"/>
<letter_ref letter_id="letter_T"/>
<letter_ref letter_id="letter_C"/>
<letter_ref letter_id="letter_A"/>
<letter_ref letter_id="letter_C"/>
<letter_ref letter_id="letter_A"/>
<letter_ref letter_id="letter_C"/>
<letter_ref letter_id="letter_T"/>
<letter_ref letter_id="letter_G"/>
<letter_ref letter_id="letter_A"/>
<letter_ref letter_id="letter_T"/>
<letter_ref letter_id="letter_C"/>
</site>
<right_flank>ACAAGCTGAT</right_flank>
</contributing_site>
<contributing_site sequence_id="sequence_565" position="46" strand="plus" pvalue="2.24e-08" >
<left_flank>GCATGCCCCG</left_flank>
<site>
<letter_ref letter_id="letter_A"/>
<letter_ref letter_id="letter_A"/>
<letter_ref letter_id="letter_C"/>
<letter_ref letter_id="letter_G"/>
<letter_ref letter_id="letter_G"/>
<letter_ref letter_id="letter_T"/>
<letter_ref letter_id="letter_C"/>
<letter_ref letter_id="letter_A"/>
<letter_ref letter_id="letter_C"/>
<letter_ref letter_id="letter_A"/>
<letter_ref letter_id="letter_C"/>
<letter_ref letter_id="letter_T"/>
<letter_ref letter_id="letter_G"/>
<letter_ref letter_id="letter_C"/>
<letter_ref letter_id="letter_G"/>
<letter_ref letter_id="letter_C"/>
</site>
<right_flank>GTCGCACACT</right_flank>
</contributing_site>
<contributing_site sequence_id="sequence_166" position="52" strand="plus" pvalue="2.24e-08" >
<left_flank>GCAGCGCGCC</left_flank>
<site>
<letter_ref letter_id="letter_T"/>
<letter_ref letter_id="letter_C"/>
<letter_ref letter_id="letter_T"/>
<letter_ref letter_id="letter_G"/>
<letter_ref letter_id="letter_G"/>
<letter_ref letter_id="letter_T"/>
<letter_ref letter_id="letter_C"/>
<letter_ref letter_id="letter_A"/>
<letter_ref letter_id="letter_C"/>
<letter_ref letter_id="letter_A"/>
<letter_ref letter_id="letter_C"/>
<letter_ref letter_id="letter_T"/>
<letter_ref letter_id="letter_G"/>
<letter_ref letter_id="letter_A"/>
<letter_ref letter_id="letter_T"/>
<letter_ref letter_id="letter_C"/>
</site>
<right_flank>CCAACTAGAA</right_flank>
</contributing_site>
<contributing_site sequence_id="sequence_819" position="68" strand="plus" pvalue="2.92e-08" >
<left_flank>GGGTCTCCCA</left_flank>
<site>
<letter_ref letter_id="letter_C"/>
<letter_ref letter_id="letter_C"/>
<letter_ref letter_id="letter_T"/>
<letter_ref letter_id="letter_G"/>
<letter_ref letter_id="letter_G"/>
<letter_ref letter_id="letter_T"/>
<letter_ref letter_id="letter_C"/>
<letter_ref letter_id="letter_A"/>
<letter_ref letter_id="letter_C"/>
<letter_ref letter_id="letter_A"/>
<letter_ref letter_id="letter_C"/>
<letter_ref letter_id="letter_T"/>
<letter_ref letter_id="letter_G"/>
<letter_ref letter_id="letter_C"/>
<letter_ref letter_id="letter_A"/>
<letter_ref letter_id="letter_C"/>
</site>
<right_flank>TCCGAGCAAA</right_flank>
</contributing_site>
<contributing_site sequence_id="sequence_1040" position="68" strand="plus" pvalue="4.91e-08" >
<left_flank>AATCCACTCG</left_flank>
<site>
<letter_ref letter_id="letter_C"/>
<letter_ref letter_id="letter_A"/>
<letter_ref letter_id="letter_C"/>
<letter_ref letter_id="letter_G"/>
<letter_ref letter_id="letter_G"/>
<letter_ref letter_id="letter_T"/>
<letter_ref letter_id="letter_C"/>
<letter_ref letter_id="letter_A"/>
<letter_ref letter_id="letter_C"/>
<letter_ref letter_id="letter_A"/>
<letter_ref letter_id="letter_C"/>
<letter_ref letter_id="letter_T"/>
<letter_ref letter_id="letter_G"/>
<letter_ref letter_id="letter_C"/>
<letter_ref letter_id="letter_C"/>
<letter_ref letter_id="letter_T"/>
</site>
<right_flank>GTCCAACCCT</right_flank>
</contributing_site>
<contributing_site sequence_id="sequence_930" position="98" strand="plus" pvalue="6.14e-08" >
<left_flank>ACTCCCCGCG</left_flank>
<site>
<letter_ref letter_id="letter_A"/>
<letter_ref letter_id="letter_A"/>
<letter_ref letter_id="letter_C"/>
<letter_ref letter_id="letter_G"/>
<letter_ref letter_id="letter_G"/>
<letter_ref letter_id="letter_T"/>
<letter_ref letter_id="letter_C"/>
<letter_ref letter_id="letter_A"/>
<letter_ref letter_id="letter_C"/>
<letter_ref letter_id="letter_A"/>
<letter_ref letter_id="letter_C"/>
<letter_ref letter_id="letter_T"/>
<letter_ref letter_id="letter_G"/>
<letter_ref letter_id="letter_T"/>
<letter_ref letter_id="letter_G"/>
<letter_ref letter_id="letter_C"/>
</site>
<right_flank>TGCGGTTGGG</right_flank>
</contributing_site>
<contributing_site sequence_id="sequence_866" position="50" strand="plus" pvalue="6.14e-08" >
<left_flank>TCGATAATTC</left_flank>
<site>
<letter_ref letter_id="letter_C"/>
<letter_ref letter_id="letter_A"/>
<letter_ref letter_id="letter_C"/>
<letter_ref letter_id="letter_G"/>
<letter_ref letter_id="letter_G"/>
<letter_ref letter_id="letter_C"/>
<letter_ref letter_id="letter_C"/>
<letter_ref letter_id="letter_A"/>
<letter_ref letter_id="letter_C"/>
<letter_ref letter_id="letter_A"/>
<letter_ref letter_id="letter_C"/>
<letter_ref letter_id="letter_T"/>
<letter_ref letter_id="letter_G"/>
<letter_ref letter_id="letter_C"/>
<letter_ref letter_id="letter_T"/>
<letter_ref letter_id="letter_C"/>
</site>
<right_flank>AAATGTTCAG</right_flank>
</contributing_site>
<contributing_site sequence_id="sequence_308" position="76" strand="plus" pvalue="6.14e-08" >
<left_flank>AGTTGCCTGA</left_flank>
<site>
<letter_ref letter_id="letter_A"/>
<letter_ref letter_id="letter_A"/>
<letter_ref letter_id="letter_C"/>
<letter_ref letter_id="letter_G"/>
<letter_ref letter_id="letter_G"/>
<letter_ref letter_id="letter_T"/>
<letter_ref letter_id="letter_C"/>
<letter_ref letter_id="letter_A"/>
<letter_ref letter_id="letter_C"/>
<letter_ref letter_id="letter_A"/>
<letter_ref letter_id="letter_C"/>
<letter_ref letter_id="letter_T"/>
<letter_ref letter_id="letter_G"/>
<letter_ref letter_id="letter_T"/>
<letter_ref letter_id="letter_G"/>
<letter_ref letter_id="letter_C"/>
</site>
<right_flank>TCAGAGAAGA</right_flank>
</contributing_site>
<contributing_site sequence_id="sequence_421" position="51" strand="plus" pvalue="7.59e-08" >
<left_flank>AATCTCTGCG</left_flank>
<site>
<letter_ref letter_id="letter_A"/>
<letter_ref letter_id="letter_A"/>
<letter_ref letter_id="letter_C"/>
<letter_ref letter_id="letter_G"/>
<letter_ref letter_id="letter_G"/>
<letter_ref letter_id="letter_T"/>
<letter_ref letter_id="letter_C"/>
<letter_ref letter_id="letter_A"/>
<letter_ref letter_id="letter_C"/>
<letter_ref letter_id="letter_A"/>
<letter_ref letter_id="letter_C"/>
<letter_ref letter_id="letter_T"/>
<letter_ref letter_id="letter_G"/>
<letter_ref letter_id="letter_C"/>
<letter_ref letter_id="letter_A"/>
<letter_ref letter_id="letter_T"/>
</site>
<right_flank>CAGTCATCAA</right_flank>
</contributing_site>
<contributing_site sequence_id="sequence_1288" position="67" strand="plus" pvalue="9.27e-08" >
<left_flank>ACCGCCCACG</left_flank>
<site>
<letter_ref letter_id="letter_T"/>
<letter_ref letter_id="letter_G"/>
<letter_ref letter_id="letter_C"/>
<letter_ref letter_id="letter_G"/>
<letter_ref letter_id="letter_G"/>
<letter_ref letter_id="letter_T"/>
<letter_ref letter_id="letter_C"/>
<letter_ref letter_id="letter_A"/>
<letter_ref letter_id="letter_C"/>
<letter_ref letter_id="letter_A"/>
<letter_ref letter_id="letter_C"/>
<letter_ref letter_id="letter_T"/>
<letter_ref letter_id="letter_G"/>
<letter_ref letter_id="letter_T"/>
<letter_ref letter_id="letter_T"/>
<letter_ref letter_id="letter_T"/>
</site>
<right_flank>GTAAATTTTT</right_flank>
</contributing_site>
<contributing_site sequence_id="sequence_1080" position="91" strand="plus" pvalue="9.27e-08" >
<left_flank>CTCTCTCTTG</left_flank>
<site>
<letter_ref letter_id="letter_C"/>
<letter_ref letter_id="letter_A"/>
<letter_ref letter_id="letter_C"/>
<letter_ref letter_id="letter_G"/>
<letter_ref letter_id="letter_G"/>
<letter_ref letter_id="letter_T"/>
<letter_ref letter_id="letter_C"/>
<letter_ref letter_id="letter_A"/>
<letter_ref letter_id="letter_C"/>
<letter_ref letter_id="letter_A"/>
<letter_ref letter_id="letter_C"/>
<letter_ref letter_id="letter_T"/>
<letter_ref letter_id="letter_G"/>
<letter_ref letter_id="letter_T"/>
<letter_ref letter_id="letter_A"/>
<letter_ref letter_id="letter_T"/>
</site>
<right_flank>ACATCTCGCT</right_flank>
</contributing_site>
<contributing_site sequence_id="sequence_812" position="67" strand="plus" pvalue="9.27e-08" >
<left_flank>CTGCTTCCAC</left_flank>
<site>
<letter_ref letter_id="letter_T"/>
<letter_ref letter_id="letter_G"/>
<letter_ref letter_id="letter_C"/>
<letter_ref letter_id="letter_G"/>
<letter_ref letter_id="letter_G"/>
<letter_ref letter_id="letter_T"/>
<letter_ref letter_id="letter_C"/>
<letter_ref letter_id="letter_A"/>
<letter_ref letter_id="letter_C"/>
<letter_ref letter_id="letter_A"/>
<letter_ref letter_id="letter_C"/>
<letter_ref letter_id="letter_T"/>
<letter_ref letter_id="letter_A"/>
<letter_ref letter_id="letter_A"/>
<letter_ref letter_id="letter_T"/>
<letter_ref letter_id="letter_C"/>
</site>
<right_flank>GAAGCATTTT</right_flank>
</contributing_site>
<contributing_site sequence_id="sequence_330" position="67" strand="plus" pvalue="9.27e-08" >
<left_flank>GTTCAGCAAA</left_flank>
<site>
<letter_ref letter_id="letter_C"/>
<letter_ref letter_id="letter_G"/>
<letter_ref letter_id="letter_C"/>
<letter_ref letter_id="letter_G"/>
<letter_ref letter_id="letter_G"/>
<letter_ref letter_id="letter_T"/>
<letter_ref letter_id="letter_C"/>
<letter_ref letter_id="letter_A"/>
<letter_ref letter_id="letter_C"/>
<letter_ref letter_id="letter_A"/>
<letter_ref letter_id="letter_C"/>
<letter_ref letter_id="letter_T"/>
<letter_ref letter_id="letter_G"/>
<letter_ref letter_id="letter_C"/>
<letter_ref letter_id="letter_A"/>
<letter_ref letter_id="letter_A"/>
</site>
<right_flank>GTTCAGAGCT</right_flank>
</contributing_site>
<contributing_site sequence_id="sequence_1382" position="77" strand="plus" pvalue="1.13e-07" >
<left_flank>TAGTCCACAC</left_flank>
<site>
<letter_ref letter_id="letter_T"/>
<letter_ref letter_id="letter_A"/>
<letter_ref letter_id="letter_C"/>
<letter_ref letter_id="letter_G"/>
<letter_ref letter_id="letter_G"/>
<letter_ref letter_id="letter_T"/>
<letter_ref letter_id="letter_C"/>
<letter_ref letter_id="letter_A"/>
<letter_ref letter_id="letter_C"/>
<letter_ref letter_id="letter_A"/>
<letter_ref letter_id="letter_C"/>
<letter_ref letter_id="letter_T"/>
<letter_ref letter_id="letter_T"/>
<letter_ref letter_id="letter_C"/>
<letter_ref letter_id="letter_G"/>
<letter_ref letter_id="letter_C"/>
</site>
<right_flank>GCAGTAAACA</right_flank>
</contributing_site>
<contributing_site sequence_id="sequence_1161" position="56" strand="plus" pvalue="1.13e-07" >
<left_flank>AAGCGTGGAG</left_flank>
<site>
<letter_ref letter_id="letter_T"/>
<letter_ref letter_id="letter_G"/>
<letter_ref letter_id="letter_C"/>
<letter_ref letter_id="letter_G"/>
<letter_ref letter_id="letter_G"/>
<letter_ref letter_id="letter_T"/>
<letter_ref letter_id="letter_C"/>
<letter_ref letter_id="letter_A"/>
<letter_ref letter_id="letter_C"/>
<letter_ref letter_id="letter_A"/>
<letter_ref letter_id="letter_C"/>
<letter_ref letter_id="letter_T"/>
<letter_ref letter_id="letter_G"/>
<letter_ref letter_id="letter_C"/>
<letter_ref letter_id="letter_C"/>
<letter_ref letter_id="letter_G"/>
</site>
<right_flank>TTGAGATTGT</right_flank>
</contributing_site>
<contributing_site sequence_id="sequence_845" position="55" strand="plus" pvalue="1.13e-07" >
<left_flank>TACGCTATCC</left_flank>
<site>
<letter_ref letter_id="letter_T"/>
<letter_ref letter_id="letter_A"/>
<letter_ref letter_id="letter_C"/>
<letter_ref letter_id="letter_G"/>
<letter_ref letter_id="letter_G"/>
<letter_ref letter_id="letter_T"/>
<letter_ref letter_id="letter_C"/>
<letter_ref letter_id="letter_A"/>
<letter_ref letter_id="letter_C"/>
<letter_ref letter_id="letter_A"/>
<letter_ref letter_id="letter_C"/>
<letter_ref letter_id="letter_T"/>
<letter_ref letter_id="letter_G"/>
<letter_ref letter_id="letter_T"/>
<letter_ref letter_id="letter_A"/>
<letter_ref letter_id="letter_G"/>
</site>
<right_flank>TGGTATTATT</right_flank>
</contributing_site>
<contributing_site sequence_id="sequence_1457" position="24" strand="plus" pvalue="1.37e-07" >
<left_flank>TAACGATACG</left_flank>
<site>
<letter_ref letter_id="letter_T"/>
<letter_ref letter_id="letter_C"/>
<letter_ref letter_id="letter_T"/>
<letter_ref letter_id="letter_G"/>
<letter_ref letter_id="letter_G"/>
<letter_ref letter_id="letter_T"/>
<letter_ref letter_id="letter_C"/>
<letter_ref letter_id="letter_A"/>
<letter_ref letter_id="letter_C"/>
<letter_ref letter_id="letter_A"/>
<letter_ref letter_id="letter_C"/>
<letter_ref letter_id="letter_T"/>
<letter_ref letter_id="letter_G"/>
<letter_ref letter_id="letter_A"/>
<letter_ref letter_id="letter_A"/>
<letter_ref letter_id="letter_A"/>
</site>
<right_flank>ACACGTATAG</right_flank>
</contributing_site>
<contributing_site sequence_id="sequence_769" position="80" strand="plus" pvalue="1.37e-07" >
<left_flank>CAGTCACAAT</left_flank>
<site>
<letter_ref letter_id="letter_C"/>
<letter_ref letter_id="letter_G"/>
<letter_ref letter_id="letter_C"/>
<letter_ref letter_id="letter_G"/>
<letter_ref letter_id="letter_G"/>
<letter_ref letter_id="letter_T"/>
<letter_ref letter_id="letter_C"/>
<letter_ref letter_id="letter_A"/>
<letter_ref letter_id="letter_C"/>
<letter_ref letter_id="letter_A"/>
<letter_ref letter_id="letter_C"/>
<letter_ref letter_id="letter_T"/>
<letter_ref letter_id="letter_G"/>
<letter_ref letter_id="letter_G"/>
<letter_ref letter_id="letter_T"/>
<letter_ref letter_id="letter_C"/>
</site>
<right_flank>ATAGGCAATA</right_flank>
</contributing_site>
<contributing_site sequence_id="sequence_80" position="38" strand="plus" pvalue="1.37e-07" >
<left_flank>ATGCCCACAG</left_flank>
<site>
<letter_ref letter_id="letter_T"/>
<letter_ref letter_id="letter_A"/>
<letter_ref letter_id="letter_T"/>
<letter_ref letter_id="letter_G"/>
<letter_ref letter_id="letter_G"/>
<letter_ref letter_id="letter_T"/>
<letter_ref letter_id="letter_C"/>
<letter_ref letter_id="letter_A"/>
<letter_ref letter_id="letter_C"/>
<letter_ref letter_id="letter_A"/>
<letter_ref letter_id="letter_C"/>
<letter_ref letter_id="letter_T"/>
<letter_ref letter_id="letter_A"/>
<letter_ref letter_id="letter_C"/>
<letter_ref letter_id="letter_G"/>
<letter_ref letter_id="letter_C"/>
</site>
<right_flank>TTTTCCCGCG</right_flank>
</contributing_site>
<contributing_site sequence_id="sequence_1338" position="31" strand="plus" pvalue="1.97e-07" >
<left_flank>GTATTTTTCG</left_flank>
<site>
<letter_ref letter_id="letter_C"/>
<letter_ref letter_id="letter_G"/>
<letter_ref letter_id="letter_C"/>
<letter_ref letter_id="letter_G"/>
<letter_ref letter_id="letter_G"/>
<letter_ref letter_id="letter_T"/>
<letter_ref letter_id="letter_C"/>
<letter_ref letter_id="letter_A"/>
<letter_ref letter_id="letter_C"/>
<letter_ref letter_id="letter_A"/>
<letter_ref letter_id="letter_C"/>
<letter_ref letter_id="letter_T"/>
<letter_ref letter_id="letter_A"/>
<letter_ref letter_id="letter_A"/>
<letter_ref letter_id="letter_T"/>
<letter_ref letter_id="letter_C"/>
</site>
<right_flank>GATCATATGG</right_flank>
</contributing_site>
<contributing_site sequence_id="sequence_1009" position="95" strand="plus" pvalue="2.34e-07" >
<left_flank>ACATTCCGGC</left_flank>
<site>
<letter_ref letter_id="letter_T"/>
<letter_ref letter_id="letter_G"/>
<letter_ref letter_id="letter_C"/>
<letter_ref letter_id="letter_G"/>
<letter_ref letter_id="letter_G"/>
<letter_ref letter_id="letter_C"/>
<letter_ref letter_id="letter_C"/>
<letter_ref letter_id="letter_A"/>
<letter_ref letter_id="letter_C"/>
<letter_ref letter_id="letter_A"/>
<letter_ref letter_id="letter_C"/>
<letter_ref letter_id="letter_T"/>
<letter_ref letter_id="letter_G"/>
<letter_ref letter_id="letter_C"/>
<letter_ref letter_id="letter_A"/>
<letter_ref letter_id="letter_A"/>
</site>
<right_flank>AACCCCTTTA</right_flank>
</contributing_site>
<contributing_site sequence_id="sequence_1384" position="67" strand="plus" pvalue="2.76e-07" >
<left_flank>TCACCCCGCC</left_flank>
<site>
<letter_ref letter_id="letter_T"/>
<letter_ref letter_id="letter_A"/>
<letter_ref letter_id="letter_C"/>
<letter_ref letter_id="letter_G"/>
<letter_ref letter_id="letter_G"/>
<letter_ref letter_id="letter_T"/>
<letter_ref letter_id="letter_C"/>
<letter_ref letter_id="letter_A"/>
<letter_ref letter_id="letter_C"/>
<letter_ref letter_id="letter_A"/>
<letter_ref letter_id="letter_C"/>
<letter_ref letter_id="letter_T"/>
<letter_ref letter_id="letter_C"/>
<letter_ref letter_id="letter_C"/>
<letter_ref letter_id="letter_A"/>
<letter_ref letter_id="letter_C"/>
</site>
<right_flank>GCAACCTCTG</right_flank>
</contributing_site>
<contributing_site sequence_id="sequence_548" position="95" strand="plus" pvalue="2.76e-07" >
<left_flank>AGCAAAGCGC</left_flank>
<site>
<letter_ref letter_id="letter_C"/>
<letter_ref letter_id="letter_C"/>
<letter_ref letter_id="letter_T"/>
<letter_ref letter_id="letter_G"/>
<letter_ref letter_id="letter_G"/>
<letter_ref letter_id="letter_T"/>
<letter_ref letter_id="letter_C"/>
<letter_ref letter_id="letter_A"/>
<letter_ref letter_id="letter_C"/>
<letter_ref letter_id="letter_A"/>
<letter_ref letter_id="letter_C"/>
<letter_ref letter_id="letter_T"/>
<letter_ref letter_id="letter_G"/>
<letter_ref letter_id="letter_G"/>
<letter_ref letter_id="letter_C"/>
<letter_ref letter_id="letter_C"/>
</site>
<right_flank>CAACAACTCG</right_flank>
</contributing_site>
<contributing_site sequence_id="sequence_1175" position="42" strand="plus" pvalue="3.22e-07" >
<left_flank>GTTCGCCACC</left_flank>
<site>
<letter_ref letter_id="letter_T"/>
<letter_ref letter_id="letter_G"/>
<letter_ref letter_id="letter_C"/>
<letter_ref letter_id="letter_G"/>
<letter_ref letter_id="letter_G"/>
<letter_ref letter_id="letter_C"/>
<letter_ref letter_id="letter_C"/>
<letter_ref letter_id="letter_A"/>
<letter_ref letter_id="letter_C"/>
<letter_ref letter_id="letter_A"/>
<letter_ref letter_id="letter_C"/>
<letter_ref letter_id="letter_T"/>
<letter_ref letter_id="letter_G"/>
<letter_ref letter_id="letter_G"/>
<letter_ref letter_id="letter_C"/>
<letter_ref letter_id="letter_C"/>
</site>
<right_flank>AACCCACCAC</right_flank>
</contributing_site>
<contributing_site sequence_id="sequence_915" position="27" strand="plus" pvalue="3.22e-07" >
<left_flank>TCACCGCCAA</left_flank>
<site>
<letter_ref letter_id="letter_A"/>
<letter_ref letter_id="letter_G"/>
<letter_ref letter_id="letter_C"/>
<letter_ref letter_id="letter_G"/>
<letter_ref letter_id="letter_G"/>
<letter_ref letter_id="letter_T"/>
<letter_ref letter_id="letter_C"/>
<letter_ref letter_id="letter_A"/>
<letter_ref letter_id="letter_C"/>
<letter_ref letter_id="letter_A"/>
<letter_ref letter_id="letter_C"/>
<letter_ref letter_id="letter_T"/>
<letter_ref letter_id="letter_A"/>
<letter_ref letter_id="letter_C"/>
<letter_ref letter_id="letter_G"/>
<letter_ref letter_id="letter_C"/>
</site>
<right_flank>GCCACTTTAT</right_flank>
</contributing_site>
<contributing_site sequence_id="sequence_1167" position="78" strand="plus" pvalue="3.73e-07" >
<left_flank>ACGTTTGAGT</left_flank>
<site>
<letter_ref letter_id="letter_C"/>
<letter_ref letter_id="letter_A"/>
<letter_ref letter_id="letter_C"/>
<letter_ref letter_id="letter_G"/>
<letter_ref letter_id="letter_G"/>
<letter_ref letter_id="letter_T"/>
<letter_ref letter_id="letter_C"/>
<letter_ref letter_id="letter_A"/>
<letter_ref letter_id="letter_C"/>
<letter_ref letter_id="letter_A"/>
<letter_ref letter_id="letter_C"/>
<letter_ref letter_id="letter_T"/>
<letter_ref letter_id="letter_G"/>
<letter_ref letter_id="letter_G"/>
<letter_ref letter_id="letter_C"/>
<letter_ref letter_id="letter_A"/>
</site>
<right_flank>GCGAGACATT</right_flank>
</contributing_site>
<contributing_site sequence_id="sequence_1041" position="6" strand="plus" pvalue="3.73e-07" >
<left_flank>CACATG</left_flank>
<site>
<letter_ref letter_id="letter_G"/>
<letter_ref letter_id="letter_A"/>
<letter_ref letter_id="letter_T"/>
<letter_ref letter_id="letter_G"/>
<letter_ref letter_id="letter_G"/>
<letter_ref letter_id="letter_T"/>
<letter_ref letter_id="letter_C"/>
<letter_ref letter_id="letter_A"/>
<letter_ref letter_id="letter_C"/>
<letter_ref letter_id="letter_A"/>
<letter_ref letter_id="letter_C"/>
<letter_ref letter_id="letter_T"/>
<letter_ref letter_id="letter_A"/>
<letter_ref letter_id="letter_C"/>
<letter_ref letter_id="letter_T"/>
<letter_ref letter_id="letter_C"/>
</site>
<right_flank>TTAAGCAAGG</right_flank>
</contributing_site>
<contributing_site sequence_id="sequence_1016" position="50" strand="plus" pvalue="3.73e-07" >
<left_flank>GCAATAGCCC</left_flank>
<site>
<letter_ref letter_id="letter_T"/>
<letter_ref letter_id="letter_G"/>
<letter_ref letter_id="letter_C"/>
<letter_ref letter_id="letter_G"/>
<letter_ref letter_id="letter_G"/>
<letter_ref letter_id="letter_T"/>
<letter_ref letter_id="letter_C"/>
<letter_ref letter_id="letter_A"/>
<letter_ref letter_id="letter_C"/>
<letter_ref letter_id="letter_A"/>
<letter_ref letter_id="letter_C"/>
<letter_ref letter_id="letter_T"/>
<letter_ref letter_id="letter_A"/>
<letter_ref letter_id="letter_A"/>
<letter_ref letter_id="letter_T"/>
<letter_ref letter_id="letter_T"/>
</site>
<right_flank>TCCAGAGCAA</right_flank>
</contributing_site>
<contributing_site sequence_id="sequence_943" position="23" strand="plus" pvalue="3.73e-07" >
<left_flank>ACTAGCCCTG</left_flank>
<site>
<letter_ref letter_id="letter_T"/>
<letter_ref letter_id="letter_T"/>
<letter_ref letter_id="letter_C"/>
<letter_ref letter_id="letter_G"/>
<letter_ref letter_id="letter_G"/>
<letter_ref letter_id="letter_C"/>
<letter_ref letter_id="letter_C"/>
<letter_ref letter_id="letter_A"/>
<letter_ref letter_id="letter_C"/>
<letter_ref letter_id="letter_A"/>
<letter_ref letter_id="letter_C"/>
<letter_ref letter_id="letter_T"/>
<letter_ref letter_id="letter_G"/>
<letter_ref letter_id="letter_C"/>
<letter_ref letter_id="letter_G"/>
<letter_ref letter_id="letter_C"/>
</site>
<right_flank>ATACGTCAGG</right_flank>
</contributing_site>
<contributing_site sequence_id="sequence_469" position="75" strand="plus" pvalue="3.73e-07" >
<left_flank>CTACTTGTCA</left_flank>
<site>
<letter_ref letter_id="letter_A"/>
<letter_ref letter_id="letter_T"/>
<letter_ref letter_id="letter_T"/>
<letter_ref letter_id="letter_G"/>
<letter_ref letter_id="letter_G"/>
<letter_ref letter_id="letter_T"/>
<letter_ref letter_id="letter_C"/>
<letter_ref letter_id="letter_A"/>
<letter_ref letter_id="letter_C"/>
<letter_ref letter_id="letter_A"/>
<letter_ref letter_id="letter_C"/>
<letter_ref letter_id="letter_T"/>
<letter_ref letter_id="letter_G"/>
<letter_ref letter_id="letter_C"/>
<letter_ref letter_id="letter_A"/>
<letter_ref letter_id="letter_C"/>
</site>
<right_flank>TGAATTAAAA</right_flank>
</contributing_site>
<contributing_site sequence_id="sequence_96" position="30" strand="plus" pvalue="3.73e-07" >
<left_flank>CCGACGAGCG</left_flank>
<site>
<letter_ref letter_id="letter_A"/>
<letter_ref letter_id="letter_A"/>
<letter_ref letter_id="letter_T"/>
<letter_ref letter_id="letter_G"/>
<letter_ref letter_id="letter_G"/>
<letter_ref letter_id="letter_C"/>
<letter_ref letter_id="letter_C"/>
<letter_ref letter_id="letter_A"/>
<letter_ref letter_id="letter_C"/>
<letter_ref letter_id="letter_A"/>
<letter_ref letter_id="letter_C"/>
<letter_ref letter_id="letter_T"/>
<letter_ref letter_id="letter_G"/>
<letter_ref letter_id="letter_C"/>
<letter_ref letter_id="letter_G"/>
<letter_ref letter_id="letter_C"/>
</site>
<right_flank>GCCCACCGAT</right_flank>
</contributing_site>
<contributing_site sequence_id="sequence_1436" position="68" strand="plus" pvalue="4.31e-07" >
<left_flank>CCGGTCCAGC</left_flank>
<site>
<letter_ref letter_id="letter_T"/>
<letter_ref letter_id="letter_T"/>
<letter_ref letter_id="letter_C"/>
<letter_ref letter_id="letter_G"/>
<letter_ref letter_id="letter_G"/>
<letter_ref letter_id="letter_T"/>
<letter_ref letter_id="letter_C"/>
<letter_ref letter_id="letter_A"/>
<letter_ref letter_id="letter_C"/>
<letter_ref letter_id="letter_A"/>
<letter_ref letter_id="letter_C"/>
<letter_ref letter_id="letter_T"/>
<letter_ref letter_id="letter_G"/>
<letter_ref letter_id="letter_T"/>
<letter_ref letter_id="letter_T"/>
<letter_ref letter_id="letter_T"/>
</site>
<right_flank>ACCTATCTGT</right_flank>
</contributing_site>
<contributing_site sequence_id="sequence_1217" position="68" strand="plus" pvalue="4.31e-07" >
<left_flank>GCACGCGGCA</left_flank>
<site>
<letter_ref letter_id="letter_T"/>
<letter_ref letter_id="letter_C"/>
<letter_ref letter_id="letter_T"/>
<letter_ref letter_id="letter_G"/>
<letter_ref letter_id="letter_G"/>
<letter_ref letter_id="letter_C"/>
<letter_ref letter_id="letter_C"/>
<letter_ref letter_id="letter_A"/>
<letter_ref letter_id="letter_C"/>
<letter_ref letter_id="letter_A"/>
<letter_ref letter_id="letter_C"/>
<letter_ref letter_id="letter_T"/>
<letter_ref letter_id="letter_G"/>
<letter_ref letter_id="letter_C"/>
<letter_ref letter_id="letter_C"/>
<letter_ref letter_id="letter_T"/>
</site>
<right_flank>GCAACGCTAG</right_flank>
</contributing_site>
<contributing_site sequence_id="sequence_960" position="47" strand="plus" pvalue="4.31e-07" >
<left_flank>TGGATAGACC</left_flank>
<site>
<letter_ref letter_id="letter_T"/>
<letter_ref letter_id="letter_A"/>
<letter_ref letter_id="letter_C"/>
<letter_ref letter_id="letter_G"/>
<letter_ref letter_id="letter_G"/>
<letter_ref letter_id="letter_T"/>
<letter_ref letter_id="letter_C"/>
<letter_ref letter_id="letter_A"/>
<letter_ref letter_id="letter_C"/>
<letter_ref letter_id="letter_A"/>
<letter_ref letter_id="letter_C"/>
<letter_ref letter_id="letter_T"/>
<letter_ref letter_id="letter_A"/>
<letter_ref letter_id="letter_A"/>
<letter_ref letter_id="letter_A"/>
<letter_ref letter_id="letter_G"/>
</site>
<right_flank>TCGCAAACAA</right_flank>
</contributing_site>
<contributing_site sequence_id="sequence_1396" position="62" strand="plus" pvalue="4.98e-07" >
<left_flank>CGTTCACAAA</left_flank>
<site>
<letter_ref letter_id="letter_C"/>
<letter_ref letter_id="letter_A"/>
<letter_ref letter_id="letter_C"/>
<letter_ref letter_id="letter_G"/>
<letter_ref letter_id="letter_G"/>
<letter_ref letter_id="letter_C"/>
<letter_ref letter_id="letter_C"/>
<letter_ref letter_id="letter_A"/>
<letter_ref letter_id="letter_C"/>
<letter_ref letter_id="letter_A"/>
<letter_ref letter_id="letter_C"/>
<letter_ref letter_id="letter_T"/>
<letter_ref letter_id="letter_A"/>
<letter_ref letter_id="letter_A"/>
<letter_ref letter_id="letter_T"/>
<letter_ref letter_id="letter_C"/>
</site>
<right_flank>TCCACTGAAA</right_flank>
</contributing_site>
<contributing_site sequence_id="sequence_95" position="68" strand="plus" pvalue="4.98e-07" >
<left_flank>CGTGCCACGT</left_flank>
<site>
<letter_ref letter_id="letter_T"/>
<letter_ref letter_id="letter_A"/>
<letter_ref letter_id="letter_C"/>
<letter_ref letter_id="letter_G"/>
<letter_ref letter_id="letter_G"/>
<letter_ref letter_id="letter_G"/>
<letter_ref letter_id="letter_C"/>
<letter_ref letter_id="letter_A"/>
<letter_ref letter_id="letter_C"/>
<letter_ref letter_id="letter_A"/>
<letter_ref letter_id="letter_C"/>
<letter_ref letter_id="letter_T"/>
<letter_ref letter_id="letter_G"/>
<letter_ref letter_id="letter_C"/>
<letter_ref letter_id="letter_A"/>
<letter_ref letter_id="letter_T"/>
</site>
<right_flank>TGCGACAAAA</right_flank>
</contributing_site>
<contributing_site sequence_id="sequence_821" position="53" strand="plus" pvalue="5.70e-07" >
<left_flank>GCCTCGACCG</left_flank>
<site>
<letter_ref letter_id="letter_C"/>
<letter_ref letter_id="letter_G"/>
<letter_ref letter_id="letter_C"/>
<letter_ref letter_id="letter_G"/>
<letter_ref letter_id="letter_G"/>
<letter_ref letter_id="letter_C"/>
<letter_ref letter_id="letter_C"/>
<letter_ref letter_id="letter_A"/>
<letter_ref letter_id="letter_C"/>
<letter_ref letter_id="letter_A"/>
<letter_ref letter_id="letter_C"/>
<letter_ref letter_id="letter_T"/>
<letter_ref letter_id="letter_G"/>
<letter_ref letter_id="letter_A"/>
<letter_ref letter_id="letter_C"/>
<letter_ref letter_id="letter_T"/>
</site>
<right_flank>TCCGCCTCTT</right_flank>
</contributing_site>
<contributing_site sequence_id="sequence_1383" position="83" strand="plus" pvalue="6.51e-07" >
<left_flank>TAAATACTAA</left_flank>
<site>
<letter_ref letter_id="letter_C"/>
<letter_ref letter_id="letter_G"/>
<letter_ref letter_id="letter_C"/>
<letter_ref letter_id="letter_G"/>
<letter_ref letter_id="letter_G"/>
<letter_ref letter_id="letter_T"/>
<letter_ref letter_id="letter_C"/>
<letter_ref letter_id="letter_A"/>
<letter_ref letter_id="letter_C"/>
<letter_ref letter_id="letter_A"/>
<letter_ref letter_id="letter_C"/>
<letter_ref letter_id="letter_T"/>
<letter_ref letter_id="letter_A"/>
<letter_ref letter_id="letter_A"/>
<letter_ref letter_id="letter_A"/>
<letter_ref letter_id="letter_A"/>
</site>
<right_flank>AAAAGCCTTG</right_flank>
</contributing_site>
<contributing_site sequence_id="sequence_79" position="126" strand="plus" pvalue="6.51e-07" >
<left_flank>GATATTACGC</left_flank>
<site>
<letter_ref letter_id="letter_A"/>
<letter_ref letter_id="letter_C"/>
<letter_ref letter_id="letter_T"/>
<letter_ref letter_id="letter_G"/>
<letter_ref letter_id="letter_G"/>
<letter_ref letter_id="letter_T"/>
<letter_ref letter_id="letter_C"/>
<letter_ref letter_id="letter_A"/>
<letter_ref letter_id="letter_C"/>
<letter_ref letter_id="letter_A"/>
<letter_ref letter_id="letter_C"/>
<letter_ref letter_id="letter_T"/>
<letter_ref letter_id="letter_G"/>
<letter_ref letter_id="letter_T"/>
<letter_ref letter_id="letter_T"/>
<letter_ref letter_id="letter_A"/>
</site>
<right_flank>TAACGAAAAA</right_flank>
</contributing_site>
<contributing_site sequence_id="sequence_1135" position="84" strand="plus" pvalue="7.38e-07" >
<left_flank>TCCTTTAGGC</left_flank>
<site>
<letter_ref letter_id="letter_A"/>
<letter_ref letter_id="letter_A"/>
<letter_ref letter_id="letter_C"/>
<letter_ref letter_id="letter_G"/>
<letter_ref letter_id="letter_G"/>
<letter_ref letter_id="letter_C"/>
<letter_ref letter_id="letter_C"/>
<letter_ref letter_id="letter_A"/>
<letter_ref letter_id="letter_C"/>
<letter_ref letter_id="letter_A"/>
<letter_ref letter_id="letter_C"/>
<letter_ref letter_id="letter_T"/>
<letter_ref letter_id="letter_G"/>
<letter_ref letter_id="letter_T"/>
<letter_ref letter_id="letter_C"/>
<letter_ref letter_id="letter_T"/>
</site>
<right_flank>GGCCACCAAA</right_flank>
</contributing_site>
<contributing_site sequence_id="sequence_1690" position="78" strand="plus" pvalue="8.39e-07" >
<left_flank>CACCTCCACT</left_flank>
<site>
<letter_ref letter_id="letter_T"/>
<letter_ref letter_id="letter_C"/>
<letter_ref letter_id="letter_T"/>
<letter_ref letter_id="letter_G"/>
<letter_ref letter_id="letter_G"/>
<letter_ref letter_id="letter_G"/>
<letter_ref letter_id="letter_C"/>
<letter_ref letter_id="letter_A"/>
<letter_ref letter_id="letter_C"/>
<letter_ref letter_id="letter_A"/>
<letter_ref letter_id="letter_C"/>
<letter_ref letter_id="letter_T"/>
<letter_ref letter_id="letter_G"/>
<letter_ref letter_id="letter_A"/>
<letter_ref letter_id="letter_G"/>
<letter_ref letter_id="letter_C"/>
</site>
<right_flank>ATCGCATCTA</right_flank>
</contributing_site>
<contributing_site sequence_id="sequence_1501" position="25" strand="plus" pvalue="8.39e-07" >
<left_flank>TTCTTCCAGC</left_flank>
<site>
<letter_ref letter_id="letter_G"/>
<letter_ref letter_id="letter_A"/>
<letter_ref letter_id="letter_C"/>
<letter_ref letter_id="letter_G"/>
<letter_ref letter_id="letter_G"/>
<letter_ref letter_id="letter_T"/>
<letter_ref letter_id="letter_C"/>
<letter_ref letter_id="letter_A"/>
<letter_ref letter_id="letter_C"/>
<letter_ref letter_id="letter_A"/>
<letter_ref letter_id="letter_C"/>
<letter_ref letter_id="letter_T"/>
<letter_ref letter_id="letter_A"/>
<letter_ref letter_id="letter_A"/>
<letter_ref letter_id="letter_C"/>
<letter_ref letter_id="letter_A"/>
</site>
<right_flank>AATCAAATAA</right_flank>
</contributing_site>
<contributing_site sequence_id="sequence_1493" position="101" strand="plus" pvalue="8.39e-07" >
<left_flank>CCAACTTAGC</left_flank>
<site>
<letter_ref letter_id="letter_T"/>
<letter_ref letter_id="letter_G"/>
<letter_ref letter_id="letter_C"/>
<letter_ref letter_id="letter_G"/>
<letter_ref letter_id="letter_G"/>
<letter_ref letter_id="letter_T"/>
<letter_ref letter_id="letter_C"/>
<letter_ref letter_id="letter_A"/>
<letter_ref letter_id="letter_C"/>
<letter_ref letter_id="letter_A"/>
<letter_ref letter_id="letter_C"/>
<letter_ref letter_id="letter_T"/>
<letter_ref letter_id="letter_T"/>
<letter_ref letter_id="letter_A"/>
<letter_ref letter_id="letter_G"/>
<letter_ref letter_id="letter_T"/>
</site>
<right_flank>CTGCAATTTT</right_flank>
</contributing_site>
<contributing_site sequence_id="sequence_879" position="22" strand="plus" pvalue="8.39e-07" >
<left_flank>TTTCATGTAG</left_flank>
<site>
<letter_ref letter_id="letter_T"/>
<letter_ref letter_id="letter_A"/>
<letter_ref letter_id="letter_T"/>
<letter_ref letter_id="letter_G"/>
<letter_ref letter_id="letter_G"/>
<letter_ref letter_id="letter_C"/>
<letter_ref letter_id="letter_C"/>
<letter_ref letter_id="letter_A"/>
<letter_ref letter_id="letter_C"/>
<letter_ref letter_id="letter_A"/>
<letter_ref letter_id="letter_C"/>
<letter_ref letter_id="letter_T"/>
<letter_ref letter_id="letter_G"/>
<letter_ref letter_id="letter_C"/>
<letter_ref letter_id="letter_G"/>
<letter_ref letter_id="letter_G"/>
</site>
<right_flank>CCATCGTATA</right_flank>
</contributing_site>
<contributing_site sequence_id="sequence_734" position="103" strand="plus" pvalue="8.39e-07" >
<left_flank>ATTGAGGTTA</left_flank>
<site>
<letter_ref letter_id="letter_C"/>
<letter_ref letter_id="letter_C"/>
<letter_ref letter_id="letter_C"/>
<letter_ref letter_id="letter_G"/>
<letter_ref letter_id="letter_G"/>
<letter_ref letter_id="letter_T"/>
<letter_ref letter_id="letter_C"/>
<letter_ref letter_id="letter_A"/>
<letter_ref letter_id="letter_C"/>
<letter_ref letter_id="letter_A"/>
<letter_ref letter_id="letter_C"/>
<letter_ref letter_id="letter_T"/>
<letter_ref letter_id="letter_A"/>
<letter_ref letter_id="letter_T"/>
<letter_ref letter_id="letter_C"/>
<letter_ref letter_id="letter_A"/>
</site>
<right_flank>CATTGTGTTG</right_flank>
</contributing_site>
<contributing_site sequence_id="sequence_124" position="81" strand="plus" pvalue="8.39e-07" >
<left_flank>GCTGACACCA</left_flank>
<site>
<letter_ref letter_id="letter_T"/>
<letter_ref letter_id="letter_C"/>
<letter_ref letter_id="letter_T"/>
<letter_ref letter_id="letter_G"/>
<letter_ref letter_id="letter_G"/>
<letter_ref letter_id="letter_T"/>
<letter_ref letter_id="letter_A"/>
<letter_ref letter_id="letter_A"/>
<letter_ref letter_id="letter_C"/>
<letter_ref letter_id="letter_A"/>
<letter_ref letter_id="letter_C"/>
<letter_ref letter_id="letter_T"/>
<letter_ref letter_id="letter_G"/>
<letter_ref letter_id="letter_A"/>
<letter_ref letter_id="letter_A"/>
<letter_ref letter_id="letter_C"/>
</site>
<right_flank>AACAGACCAG</right_flank>
</contributing_site>
<contributing_site sequence_id="sequence_617" position="12" strand="plus" pvalue="9.48e-07" >
<left_flank>ATTTCTCTTC</left_flank>
<site>
<letter_ref letter_id="letter_C"/>
<letter_ref letter_id="letter_G"/>
<letter_ref letter_id="letter_C"/>
<letter_ref letter_id="letter_G"/>
<letter_ref letter_id="letter_G"/>
<letter_ref letter_id="letter_T"/>
<letter_ref letter_id="letter_C"/>
<letter_ref letter_id="letter_A"/>
<letter_ref letter_id="letter_C"/>
<letter_ref letter_id="letter_A"/>
<letter_ref letter_id="letter_C"/>
<letter_ref letter_id="letter_T"/>
<letter_ref letter_id="letter_A"/>
<letter_ref letter_id="letter_C"/>
<letter_ref letter_id="letter_C"/>
<letter_ref letter_id="letter_G"/>
</site>
<right_flank>CCATTACTTG</right_flank>
</contributing_site>
<contributing_site sequence_id="sequence_478" position="99" strand="plus" pvalue="9.48e-07" >
<left_flank>GCTCAGCGAG</left_flank>
<site>
<letter_ref letter_id="letter_T"/>
<letter_ref letter_id="letter_G"/>
<letter_ref letter_id="letter_C"/>
<letter_ref letter_id="letter_G"/>
<letter_ref letter_id="letter_G"/>
<letter_ref letter_id="letter_C"/>
<letter_ref letter_id="letter_C"/>
<letter_ref letter_id="letter_A"/>
<letter_ref letter_id="letter_C"/>
<letter_ref letter_id="letter_A"/>
<letter_ref letter_id="letter_C"/>
<letter_ref letter_id="letter_T"/>
<letter_ref letter_id="letter_T"/>
<letter_ref letter_id="letter_T"/>
<letter_ref letter_id="letter_C"/>
<letter_ref letter_id="letter_C"/>
</site>
<right_flank>TTAACATTTC</right_flank>
</contributing_site>
<contributing_site sequence_id="sequence_1490" position="23" strand="plus" pvalue="1.20e-06" >
<left_flank>CACTTTGCAG</left_flank>
<site>
<letter_ref letter_id="letter_C"/>
<letter_ref letter_id="letter_A"/>
<letter_ref letter_id="letter_C"/>
<letter_ref letter_id="letter_G"/>
<letter_ref letter_id="letter_G"/>
<letter_ref letter_id="letter_C"/>
<letter_ref letter_id="letter_C"/>
<letter_ref letter_id="letter_A"/>
<letter_ref letter_id="letter_C"/>
<letter_ref letter_id="letter_A"/>
<letter_ref letter_id="letter_C"/>
<letter_ref letter_id="letter_T"/>
<letter_ref letter_id="letter_G"/>
<letter_ref letter_id="letter_G"/>
<letter_ref letter_id="letter_C"/>
<letter_ref letter_id="letter_A"/>
</site>
<right_flank>AACAAACTAT</right_flank>
</contributing_site>
<contributing_site sequence_id="sequence_1367" position="41" strand="plus" pvalue="1.20e-06" >
<left_flank>CTACCGCGCA</left_flank>
<site>
<letter_ref letter_id="letter_C"/>
<letter_ref letter_id="letter_T"/>
<letter_ref letter_id="letter_T"/>
<letter_ref letter_id="letter_G"/>
<letter_ref letter_id="letter_G"/>
<letter_ref letter_id="letter_C"/>
<letter_ref letter_id="letter_C"/>
<letter_ref letter_id="letter_A"/>
<letter_ref letter_id="letter_C"/>
<letter_ref letter_id="letter_A"/>
<letter_ref letter_id="letter_C"/>
<letter_ref letter_id="letter_T"/>
<letter_ref letter_id="letter_G"/>
<letter_ref letter_id="letter_A"/>
<letter_ref letter_id="letter_C"/>
<letter_ref letter_id="letter_C"/>
</site>
<right_flank>TGCCCAGTTG</right_flank>
</contributing_site>
<contributing_site sequence_id="sequence_909" position="54" strand="plus" pvalue="1.20e-06" >
<left_flank>AGTTCAGCAC</left_flank>
<site>
<letter_ref letter_id="letter_T"/>
<letter_ref letter_id="letter_G"/>
<letter_ref letter_id="letter_C"/>
<letter_ref letter_id="letter_G"/>
<letter_ref letter_id="letter_G"/>
<letter_ref letter_id="letter_T"/>
<letter_ref letter_id="letter_C"/>
<letter_ref letter_id="letter_A"/>
<letter_ref letter_id="letter_C"/>
<letter_ref letter_id="letter_A"/>
<letter_ref letter_id="letter_C"/>
<letter_ref letter_id="letter_C"/>
<letter_ref letter_id="letter_G"/>
<letter_ref letter_id="letter_A"/>
<letter_ref letter_id="letter_A"/>
<letter_ref letter_id="letter_T"/>
</site>
<right_flank>CTTTCTTTAT</right_flank>
</contributing_site>
<contributing_site sequence_id="sequence_794" position="62" strand="plus" pvalue="1.20e-06" >
<left_flank>AACACCGCGC</left_flank>
<site>
<letter_ref letter_id="letter_T"/>
<letter_ref letter_id="letter_G"/>
<letter_ref letter_id="letter_C"/>
<letter_ref letter_id="letter_G"/>
<letter_ref letter_id="letter_G"/>
<letter_ref letter_id="letter_T"/>
<letter_ref letter_id="letter_C"/>
<letter_ref letter_id="letter_A"/>
<letter_ref letter_id="letter_C"/>
<letter_ref letter_id="letter_A"/>
<letter_ref letter_id="letter_C"/>
<letter_ref letter_id="letter_C"/>
<letter_ref letter_id="letter_G"/>
<letter_ref letter_id="letter_A"/>
<letter_ref letter_id="letter_A"/>
<letter_ref letter_id="letter_T"/>
</site>
<right_flank>TCAGCTTCTC</right_flank>
</contributing_site>
<contributing_site sequence_id="sequence_591" position="68" strand="plus" pvalue="1.20e-06" >
<left_flank>GTGTTCGACC</left_flank>
<site>
<letter_ref letter_id="letter_T"/>
<letter_ref letter_id="letter_A"/>
<letter_ref letter_id="letter_C"/>
<letter_ref letter_id="letter_G"/>
<letter_ref letter_id="letter_G"/>
<letter_ref letter_id="letter_C"/>
<letter_ref letter_id="letter_C"/>
<letter_ref letter_id="letter_A"/>
<letter_ref letter_id="letter_C"/>
<letter_ref letter_id="letter_A"/>
<letter_ref letter_id="letter_C"/>
<letter_ref letter_id="letter_T"/>
<letter_ref letter_id="letter_A"/>
<letter_ref letter_id="letter_T"/>
<letter_ref letter_id="letter_C"/>
<letter_ref letter_id="letter_A"/>
</site>
<right_flank>GCTCTACGTT</right_flank>
</contributing_site>
<contributing_site sequence_id="sequence_1710" position="93" strand="plus" pvalue="1.35e-06" >
<left_flank>GGATTGCCCT</left_flank>
<site>
<letter_ref letter_id="letter_A"/>
<letter_ref letter_id="letter_A"/>
<letter_ref letter_id="letter_C"/>
<letter_ref letter_id="letter_G"/>
<letter_ref letter_id="letter_G"/>
<letter_ref letter_id="letter_G"/>
<letter_ref letter_id="letter_C"/>
<letter_ref letter_id="letter_A"/>
<letter_ref letter_id="letter_C"/>
<letter_ref letter_id="letter_A"/>
<letter_ref letter_id="letter_C"/>
<letter_ref letter_id="letter_T"/>
<letter_ref letter_id="letter_G"/>
<letter_ref letter_id="letter_C"/>
<letter_ref letter_id="letter_A"/>
<letter_ref letter_id="letter_A"/>
</site>
<right_flank>ATAATACAAT</right_flank>
</contributing_site>
<contributing_site sequence_id="sequence_1545" position="22" strand="plus" pvalue="1.35e-06" >
<left_flank>TTGCGTGCTC</left_flank>
<site>
<letter_ref letter_id="letter_C"/>
<letter_ref letter_id="letter_C"/>
<letter_ref letter_id="letter_T"/>
<letter_ref letter_id="letter_G"/>
<letter_ref letter_id="letter_G"/>
<letter_ref letter_id="letter_T"/>
<letter_ref letter_id="letter_C"/>
<letter_ref letter_id="letter_A"/>
<letter_ref letter_id="letter_C"/>
<letter_ref letter_id="letter_A"/>
<letter_ref letter_id="letter_C"/>
<letter_ref letter_id="letter_T"/>
<letter_ref letter_id="letter_T"/>
<letter_ref letter_id="letter_C"/>
<letter_ref letter_id="letter_A"/>
<letter_ref letter_id="letter_A"/>
</site>
<right_flank>ACCAGTACGG</right_flank>
</contributing_site>
<contributing_site sequence_id="sequence_869" position="61" strand="plus" pvalue="1.35e-06" >
<left_flank>ATTTTCGGCA</left_flank>
<site>
<letter_ref letter_id="letter_A"/>
<letter_ref letter_id="letter_A"/>
<letter_ref letter_id="letter_C"/>
<letter_ref letter_id="letter_G"/>
<letter_ref letter_id="letter_G"/>
<letter_ref letter_id="letter_G"/>
<letter_ref letter_id="letter_C"/>
<letter_ref letter_id="letter_A"/>
<letter_ref letter_id="letter_C"/>
<letter_ref letter_id="letter_A"/>
<letter_ref letter_id="letter_C"/>
<letter_ref letter_id="letter_T"/>
<letter_ref letter_id="letter_G"/>
<letter_ref letter_id="letter_C"/>
<letter_ref letter_id="letter_A"/>
<letter_ref letter_id="letter_A"/>
</site>
<right_flank>CTTGGTCACA</right_flank>
</contributing_site>
<contributing_site sequence_id="sequence_1641" position="56" strand="plus" pvalue="1.52e-06" >
<left_flank>GGTTTGCGTC</left_flank>
<site>
<letter_ref letter_id="letter_A"/>
<letter_ref letter_id="letter_A"/>
<letter_ref letter_id="letter_C"/>
<letter_ref letter_id="letter_G"/>
<letter_ref letter_id="letter_G"/>
<letter_ref letter_id="letter_T"/>
<letter_ref letter_id="letter_C"/>
<letter_ref letter_id="letter_A"/>
<letter_ref letter_id="letter_C"/>
<letter_ref letter_id="letter_A"/>
<letter_ref letter_id="letter_C"/>
<letter_ref letter_id="letter_T"/>
<letter_ref letter_id="letter_T"/>
<letter_ref letter_id="letter_A"/>
<letter_ref letter_id="letter_G"/>
<letter_ref letter_id="letter_A"/>
</site>
<right_flank>TGCACTTTCT</right_flank>
</contributing_site>
<contributing_site sequence_id="sequence_1291" position="95" strand="plus" pvalue="1.52e-06" >
<left_flank>GCGGTCTGTC</left_flank>
<site>
<letter_ref letter_id="letter_A"/>
<letter_ref letter_id="letter_G"/>
<letter_ref letter_id="letter_C"/>
<letter_ref letter_id="letter_G"/>
<letter_ref letter_id="letter_G"/>
<letter_ref letter_id="letter_T"/>
<letter_ref letter_id="letter_C"/>
<letter_ref letter_id="letter_A"/>
<letter_ref letter_id="letter_C"/>
<letter_ref letter_id="letter_A"/>
<letter_ref letter_id="letter_C"/>
<letter_ref letter_id="letter_T"/>
<letter_ref letter_id="letter_T"/>
<letter_ref letter_id="letter_A"/>
<letter_ref letter_id="letter_A"/>
<letter_ref letter_id="letter_A"/>
</site>
<right_flank>AATATCCCCG</right_flank>
</contributing_site>
<contributing_site sequence_id="sequence_939" position="33" strand="plus" pvalue="1.52e-06" >
<left_flank>TCGCTACGCA</left_flank>
<site>
<letter_ref letter_id="letter_C"/>
<letter_ref letter_id="letter_G"/>
<letter_ref letter_id="letter_C"/>
<letter_ref letter_id="letter_G"/>
<letter_ref letter_id="letter_G"/>
<letter_ref letter_id="letter_T"/>
<letter_ref letter_id="letter_C"/>
<letter_ref letter_id="letter_A"/>
<letter_ref letter_id="letter_C"/>
<letter_ref letter_id="letter_A"/>
<letter_ref letter_id="letter_T"/>
<letter_ref letter_id="letter_T"/>
<letter_ref letter_id="letter_G"/>
<letter_ref letter_id="letter_A"/>
<letter_ref letter_id="letter_G"/>
<letter_ref letter_id="letter_C"/>
</site>
<right_flank>AAGTGCGAGT</right_flank>
</contributing_site>
<contributing_site sequence_id="sequence_1736" position="22" strand="plus" pvalue="1.70e-06" >
<left_flank>AGCTCCCGCT</left_flank>
<site>
<letter_ref letter_id="letter_G"/>
<letter_ref letter_id="letter_A"/>
<letter_ref letter_id="letter_C"/>
<letter_ref letter_id="letter_G"/>
<letter_ref letter_id="letter_G"/>
<letter_ref letter_id="letter_C"/>
<letter_ref letter_id="letter_C"/>
<letter_ref letter_id="letter_A"/>
<letter_ref letter_id="letter_C"/>
<letter_ref letter_id="letter_A"/>
<letter_ref letter_id="letter_C"/>
<letter_ref letter_id="letter_T"/>
<letter_ref letter_id="letter_T"/>
<letter_ref letter_id="letter_A"/>
<letter_ref letter_id="letter_G"/>
<letter_ref letter_id="letter_C"/>
</site>
<right_flank>ACCCCCCAAA</right_flank>
</contributing_site>
<contributing_site sequence_id="sequence_1606" position="53" strand="plus" pvalue="1.70e-06" >
<left_flank>ACGTGTCTCG</left_flank>
<site>
<letter_ref letter_id="letter_C"/>
<letter_ref letter_id="letter_G"/>
<letter_ref letter_id="letter_C"/>
<letter_ref letter_id="letter_G"/>
<letter_ref letter_id="letter_G"/>
<letter_ref letter_id="letter_G"/>
<letter_ref letter_id="letter_C"/>
<letter_ref letter_id="letter_A"/>
<letter_ref letter_id="letter_C"/>
<letter_ref letter_id="letter_A"/>
<letter_ref letter_id="letter_C"/>
<letter_ref letter_id="letter_T"/>
<letter_ref letter_id="letter_G"/>
<letter_ref letter_id="letter_G"/>
<letter_ref letter_id="letter_C"/>
<letter_ref letter_id="letter_C"/>
</site>
<right_flank>TCTTTCTTTT</right_flank>
</contributing_site>
<contributing_site sequence_id="sequence_1030" position="49" strand="plus" pvalue="1.89e-06" >
<left_flank>TAATATAAGA</left_flank>
<site>
<letter_ref letter_id="letter_T"/>
<letter_ref letter_id="letter_T"/>
<letter_ref letter_id="letter_T"/>
<letter_ref letter_id="letter_G"/>
<letter_ref letter_id="letter_G"/>
<letter_ref letter_id="letter_T"/>
<letter_ref letter_id="letter_C"/>
<letter_ref letter_id="letter_A"/>
<letter_ref letter_id="letter_C"/>
<letter_ref letter_id="letter_A"/>
<letter_ref letter_id="letter_C"/>
<letter_ref letter_id="letter_C"/>
<letter_ref letter_id="letter_G"/>
<letter_ref letter_id="letter_C"/>
<letter_ref letter_id="letter_A"/>
<letter_ref letter_id="letter_C"/>
</site>
<right_flank>AACACTCTCT</right_flank>
</contributing_site>
<contributing_site sequence_id="sequence_274" position="55" strand="plus" pvalue="1.89e-06" >
<left_flank>AGTGATCACA</left_flank>
<site>
<letter_ref letter_id="letter_T"/>
<letter_ref letter_id="letter_C"/>
<letter_ref letter_id="letter_T"/>
<letter_ref letter_id="letter_G"/>
<letter_ref letter_id="letter_G"/>
<letter_ref letter_id="letter_T"/>
<letter_ref letter_id="letter_C"/>
<letter_ref letter_id="letter_A"/>
<letter_ref letter_id="letter_C"/>
<letter_ref letter_id="letter_T"/>
<letter_ref letter_id="letter_C"/>
<letter_ref letter_id="letter_T"/>
<letter_ref letter_id="letter_G"/>
<letter_ref letter_id="letter_T"/>
<letter_ref letter_id="letter_T"/>
<letter_ref letter_id="letter_C"/>
</site>
<right_flank>TCTATTCTTT</right_flank>
</contributing_site>
<contributing_site sequence_id="sequence_1068" position="13" strand="plus" pvalue="2.11e-06" >
<left_flank>CTTGGCTTGC</left_flank>
<site>
<letter_ref letter_id="letter_T"/>
<letter_ref letter_id="letter_A"/>
<letter_ref letter_id="letter_C"/>
<letter_ref letter_id="letter_G"/>
<letter_ref letter_id="letter_G"/>
<letter_ref letter_id="letter_C"/>
<letter_ref letter_id="letter_C"/>
<letter_ref letter_id="letter_A"/>
<letter_ref letter_id="letter_C"/>
<letter_ref letter_id="letter_A"/>
<letter_ref letter_id="letter_C"/>
<letter_ref letter_id="letter_T"/>
<letter_ref letter_id="letter_T"/>
<letter_ref letter_id="letter_T"/>
<letter_ref letter_id="letter_G"/>
<letter_ref letter_id="letter_T"/>
</site>
<right_flank>CGCGGCATTG</right_flank>
</contributing_site>
<contributing_site sequence_id="sequence_1065" position="96" strand="plus" pvalue="2.11e-06" >
<left_flank>GGCTGTCCGA</left_flank>
<site>
<letter_ref letter_id="letter_T"/>
<letter_ref letter_id="letter_A"/>
<letter_ref letter_id="letter_T"/>
<letter_ref letter_id="letter_G"/>
<letter_ref letter_id="letter_G"/>
<letter_ref letter_id="letter_T"/>
<letter_ref letter_id="letter_C"/>
<letter_ref letter_id="letter_A"/>
<letter_ref letter_id="letter_C"/>
<letter_ref letter_id="letter_A"/>
<letter_ref letter_id="letter_C"/>
<letter_ref letter_id="letter_T"/>
<letter_ref letter_id="letter_C"/>
<letter_ref letter_id="letter_G"/>
<letter_ref letter_id="letter_C"/>
<letter_ref letter_id="letter_C"/>
</site>
<right_flank>CACTCATAAG</right_flank>
</contributing_site>
<contributing_site sequence_id="sequence_94" position="28" strand="plus" pvalue="2.11e-06" >
<left_flank>GAAAAGTGGA</left_flank>
<site>
<letter_ref letter_id="letter_G"/>
<letter_ref letter_id="letter_C"/>
<letter_ref letter_id="letter_C"/>
<letter_ref letter_id="letter_G"/>
<letter_ref letter_id="letter_G"/>
<letter_ref letter_id="letter_C"/>
<letter_ref letter_id="letter_C"/>
<letter_ref letter_id="letter_A"/>
<letter_ref letter_id="letter_C"/>
<letter_ref letter_id="letter_A"/>
<letter_ref letter_id="letter_C"/>
<letter_ref letter_id="letter_T"/>
<letter_ref letter_id="letter_G"/>
<letter_ref letter_id="letter_G"/>
<letter_ref letter_id="letter_A"/>
<letter_ref letter_id="letter_A"/>
</site>
<right_flank>TAGTCCGAAA</right_flank>
</contributing_site>
<contributing_site sequence_id="sequence_33" position="36" strand="plus" pvalue="2.11e-06" >
<left_flank>CTATCGCATC</left_flank>
<site>
<letter_ref letter_id="letter_G"/>
<letter_ref letter_id="letter_G"/>
<letter_ref letter_id="letter_T"/>
<letter_ref letter_id="letter_G"/>
<letter_ref letter_id="letter_G"/>
<letter_ref letter_id="letter_T"/>
<letter_ref letter_id="letter_C"/>
<letter_ref letter_id="letter_A"/>
<letter_ref letter_id="letter_C"/>
<letter_ref letter_id="letter_A"/>
<letter_ref letter_id="letter_C"/>
<letter_ref letter_id="letter_T"/>
<letter_ref letter_id="letter_A"/>
<letter_ref letter_id="letter_A"/>
<letter_ref letter_id="letter_T"/>
<letter_ref letter_id="letter_A"/>
</site>
<right_flank>ATACCGGCGT</right_flank>
</contributing_site>
<contributing_site sequence_id="sequence_1674" position="67" strand="plus" pvalue="2.34e-06" >
<left_flank>GTGCCCCGCA</left_flank>
<site>
<letter_ref letter_id="letter_G"/>
<letter_ref letter_id="letter_G"/>
<letter_ref letter_id="letter_T"/>
<letter_ref letter_id="letter_G"/>
<letter_ref letter_id="letter_G"/>
<letter_ref letter_id="letter_C"/>
<letter_ref letter_id="letter_C"/>
<letter_ref letter_id="letter_A"/>
<letter_ref letter_id="letter_C"/>
<letter_ref letter_id="letter_A"/>
<letter_ref letter_id="letter_C"/>
<letter_ref letter_id="letter_T"/>
<letter_ref letter_id="letter_G"/>
<letter_ref letter_id="letter_C"/>
<letter_ref letter_id="letter_T"/>
<letter_ref letter_id="letter_G"/>
</site>
<right_flank>ACACCGTCAC</right_flank>
</contributing_site>
<contributing_site sequence_id="sequence_1343" position="40" strand="plus" pvalue="2.34e-06" >
<left_flank>TTGCGCACGC</left_flank>
<site>
<letter_ref letter_id="letter_C"/>
<letter_ref letter_id="letter_A"/>
<letter_ref letter_id="letter_T"/>
<letter_ref letter_id="letter_G"/>
<letter_ref letter_id="letter_G"/>
<letter_ref letter_id="letter_T"/>
<letter_ref letter_id="letter_C"/>
<letter_ref letter_id="letter_G"/>
<letter_ref letter_id="letter_C"/>
<letter_ref letter_id="letter_A"/>
<letter_ref letter_id="letter_C"/>
<letter_ref letter_id="letter_T"/>
<letter_ref letter_id="letter_G"/>
<letter_ref letter_id="letter_C"/>
<letter_ref letter_id="letter_T"/>
<letter_ref letter_id="letter_C"/>
</site>
<right_flank>GCAGCAAGCC</right_flank>
</contributing_site>
<contributing_site sequence_id="sequence_732" position="67" strand="plus" pvalue="2.34e-06" >
<left_flank>ATATTCCCAC</left_flank>
<site>
<letter_ref letter_id="letter_A"/>
<letter_ref letter_id="letter_G"/>
<letter_ref letter_id="letter_C"/>
<letter_ref letter_id="letter_G"/>
<letter_ref letter_id="letter_G"/>
<letter_ref letter_id="letter_C"/>
<letter_ref letter_id="letter_C"/>
<letter_ref letter_id="letter_A"/>
<letter_ref letter_id="letter_C"/>
<letter_ref letter_id="letter_A"/>
<letter_ref letter_id="letter_C"/>
<letter_ref letter_id="letter_T"/>
<letter_ref letter_id="letter_A"/>
<letter_ref letter_id="letter_C"/>
<letter_ref letter_id="letter_C"/>
<letter_ref letter_id="letter_A"/>
</site>
<right_flank>CGAGACCAAA</right_flank>
</contributing_site>
<contributing_site sequence_id="sequence_1677" position="68" strand="plus" pvalue="2.61e-06" >
<left_flank>CTGTTCTGCG</left_flank>
<site>
<letter_ref letter_id="letter_A"/>
<letter_ref letter_id="letter_A"/>
<letter_ref letter_id="letter_C"/>
<letter_ref letter_id="letter_G"/>
<letter_ref letter_id="letter_G"/>
<letter_ref letter_id="letter_T"/>
<letter_ref letter_id="letter_C"/>
<letter_ref letter_id="letter_A"/>
<letter_ref letter_id="letter_C"/>
<letter_ref letter_id="letter_A"/>
<letter_ref letter_id="letter_C"/>
<letter_ref letter_id="letter_C"/>
<letter_ref letter_id="letter_G"/>
<letter_ref letter_id="letter_A"/>
<letter_ref letter_id="letter_G"/>
<letter_ref letter_id="letter_T"/>
</site>
<right_flank>CGAACGATGA</right_flank>
</contributing_site>
<contributing_site sequence_id="sequence_1507" position="69" strand="plus" pvalue="2.61e-06" >
<left_flank>CAACATAGAC</left_flank>
<site>
<letter_ref letter_id="letter_T"/>
<letter_ref letter_id="letter_C"/>
<letter_ref letter_id="letter_T"/>
<letter_ref letter_id="letter_G"/>
<letter_ref letter_id="letter_G"/>
<letter_ref letter_id="letter_T"/>
<letter_ref letter_id="letter_A"/>
<letter_ref letter_id="letter_A"/>
<letter_ref letter_id="letter_C"/>
<letter_ref letter_id="letter_A"/>
<letter_ref letter_id="letter_C"/>
<letter_ref letter_id="letter_T"/>
<letter_ref letter_id="letter_A"/>
<letter_ref letter_id="letter_A"/>
<letter_ref letter_id="letter_A"/>
<letter_ref letter_id="letter_C"/>
</site>
<right_flank>TGGAGATGAA</right_flank>
</contributing_site>
<contributing_site sequence_id="sequence_1044" position="39" strand="plus" pvalue="2.61e-06" >
<left_flank>CCGCTAAGCA</left_flank>
<site>
<letter_ref letter_id="letter_G"/>
<letter_ref letter_id="letter_C"/>
<letter_ref letter_id="letter_T"/>
<letter_ref letter_id="letter_G"/>
<letter_ref letter_id="letter_G"/>
<letter_ref letter_id="letter_C"/>
<letter_ref letter_id="letter_C"/>
<letter_ref letter_id="letter_A"/>
<letter_ref letter_id="letter_C"/>
<letter_ref letter_id="letter_A"/>
<letter_ref letter_id="letter_C"/>
<letter_ref letter_id="letter_T"/>
<letter_ref letter_id="letter_G"/>
<letter_ref letter_id="letter_C"/>
<letter_ref letter_id="letter_G"/>
<letter_ref letter_id="letter_G"/>
</site>
<right_flank>CATATAAACA</right_flank>
</contributing_site>
<contributing_site sequence_id="sequence_811" position="67" strand="plus" pvalue="2.61e-06" >
<left_flank>ACTCTCCAAT</left_flank>
<site>
<letter_ref letter_id="letter_C"/>
<letter_ref letter_id="letter_A"/>
<letter_ref letter_id="letter_C"/>
<letter_ref letter_id="letter_G"/>
<letter_ref letter_id="letter_G"/>
<letter_ref letter_id="letter_T"/>
<letter_ref letter_id="letter_C"/>
<letter_ref letter_id="letter_A"/>
<letter_ref letter_id="letter_C"/>
<letter_ref letter_id="letter_T"/>
<letter_ref letter_id="letter_C"/>
<letter_ref letter_id="letter_T"/>
<letter_ref letter_id="letter_G"/>
<letter_ref letter_id="letter_C"/>
<letter_ref letter_id="letter_G"/>
<letter_ref letter_id="letter_T"/>
</site>
<right_flank>TCAATTTTCA</right_flank>
</contributing_site>
<contributing_site sequence_id="sequence_770" position="27" strand="plus" pvalue="2.61e-06" >
<left_flank>TTTTCCTTCA</left_flank>
<site>
<letter_ref letter_id="letter_C"/>
<letter_ref letter_id="letter_C"/>
<letter_ref letter_id="letter_T"/>
<letter_ref letter_id="letter_G"/>
<letter_ref letter_id="letter_G"/>
<letter_ref letter_id="letter_T"/>
<letter_ref letter_id="letter_C"/>
<letter_ref letter_id="letter_A"/>
<letter_ref letter_id="letter_C"/>
<letter_ref letter_id="letter_A"/>
<letter_ref letter_id="letter_C"/>
<letter_ref letter_id="letter_C"/>
<letter_ref letter_id="letter_G"/>
<letter_ref letter_id="letter_C"/>
<letter_ref letter_id="letter_A"/>
<letter_ref letter_id="letter_A"/>
</site>
<right_flank>GACGCTTCGC</right_flank>
</contributing_site>
<contributing_site sequence_id="sequence_1561" position="56" strand="plus" pvalue="2.89e-06" >
<left_flank>ATGGTCGCGA</left_flank>
<site>
<letter_ref letter_id="letter_A"/>
<letter_ref letter_id="letter_A"/>
<letter_ref letter_id="letter_C"/>
<letter_ref letter_id="letter_G"/>
<letter_ref letter_id="letter_G"/>
<letter_ref letter_id="letter_T"/>
<letter_ref letter_id="letter_C"/>
<letter_ref letter_id="letter_A"/>
<letter_ref letter_id="letter_C"/>
<letter_ref letter_id="letter_A"/>
<letter_ref letter_id="letter_C"/>
<letter_ref letter_id="letter_C"/>
<letter_ref letter_id="letter_T"/>
<letter_ref letter_id="letter_C"/>
<letter_ref letter_id="letter_A"/>
<letter_ref letter_id="letter_C"/>
</site>
<right_flank>ATAGTTTTTT</right_flank>
</contributing_site>
<contributing_site sequence_id="sequence_1111" position="25" strand="plus" pvalue="2.89e-06" >
<left_flank>CTTTGCGCAA</left_flank>
<site>
<letter_ref letter_id="letter_G"/>
<letter_ref letter_id="letter_C"/>
<letter_ref letter_id="letter_T"/>
<letter_ref letter_id="letter_G"/>
<letter_ref letter_id="letter_G"/>
<letter_ref letter_id="letter_G"/>
<letter_ref letter_id="letter_C"/>
<letter_ref letter_id="letter_A"/>
<letter_ref letter_id="letter_C"/>
<letter_ref letter_id="letter_A"/>
<letter_ref letter_id="letter_C"/>
<letter_ref letter_id="letter_T"/>
<letter_ref letter_id="letter_G"/>
<letter_ref letter_id="letter_C"/>
<letter_ref letter_id="letter_A"/>
<letter_ref letter_id="letter_T"/>
</site>
<right_flank>GCTGGGCTAA</right_flank>
</contributing_site>
<contributing_site sequence_id="sequence_1717" position="21" strand="plus" pvalue="3.21e-06" >
<left_flank>TGGCTCTTGA</left_flank>
<site>
<letter_ref letter_id="letter_G"/>
<letter_ref letter_id="letter_C"/>
<letter_ref letter_id="letter_T"/>
<letter_ref letter_id="letter_G"/>
<letter_ref letter_id="letter_G"/>
<letter_ref letter_id="letter_C"/>
<letter_ref letter_id="letter_C"/>
<letter_ref letter_id="letter_A"/>
<letter_ref letter_id="letter_C"/>
<letter_ref letter_id="letter_A"/>
<letter_ref letter_id="letter_C"/>
<letter_ref letter_id="letter_T"/>
<letter_ref letter_id="letter_G"/>
<letter_ref letter_id="letter_T"/>
<letter_ref letter_id="letter_C"/>
<letter_ref letter_id="letter_G"/>
</site>
<right_flank>ATCGACATCG</right_flank>
</contributing_site>
<contributing_site sequence_id="sequence_1616" position="19" strand="plus" pvalue="3.21e-06" >
<left_flank>ATGATCACGG</left_flank>
<site>
<letter_ref letter_id="letter_G"/>
<letter_ref letter_id="letter_A"/>
<letter_ref letter_id="letter_T"/>
<letter_ref letter_id="letter_G"/>
<letter_ref letter_id="letter_G"/>
<letter_ref letter_id="letter_T"/>
<letter_ref letter_id="letter_C"/>
<letter_ref letter_id="letter_A"/>
<letter_ref letter_id="letter_C"/>
<letter_ref letter_id="letter_A"/>
<letter_ref letter_id="letter_C"/>
<letter_ref letter_id="letter_T"/>
<letter_ref letter_id="letter_A"/>
<letter_ref letter_id="letter_G"/>
<letter_ref letter_id="letter_A"/>
<letter_ref letter_id="letter_A"/>
</site>
<right_flank>ATACAGCCAA</right_flank>
</contributing_site>
<contributing_site sequence_id="sequence_807" position="85" strand="plus" pvalue="3.21e-06" >
<left_flank>TGTATTCCAC</left_flank>
<site>
<letter_ref letter_id="letter_G"/>
<letter_ref letter_id="letter_G"/>
<letter_ref letter_id="letter_C"/>
<letter_ref letter_id="letter_G"/>
<letter_ref letter_id="letter_G"/>
<letter_ref letter_id="letter_T"/>
<letter_ref letter_id="letter_C"/>
<letter_ref letter_id="letter_A"/>
<letter_ref letter_id="letter_C"/>
<letter_ref letter_id="letter_A"/>
<letter_ref letter_id="letter_C"/>
<letter_ref letter_id="letter_C"/>
<letter_ref letter_id="letter_G"/>
<letter_ref letter_id="letter_A"/>
<letter_ref letter_id="letter_A"/>
<letter_ref letter_id="letter_A"/>
</site>
<right_flank>AGCGATAATA</right_flank>
</contributing_site>
<contributing_site sequence_id="sequence_535" position="2" strand="plus" pvalue="3.21e-06" >
<left_flank>TA</left_flank>
<site>
<letter_ref letter_id="letter_A"/>
<letter_ref letter_id="letter_A"/>
<letter_ref letter_id="letter_C"/>
<letter_ref letter_id="letter_G"/>
<letter_ref letter_id="letter_G"/>
<letter_ref letter_id="letter_T"/>
<letter_ref letter_id="letter_C"/>
<letter_ref letter_id="letter_A"/>
<letter_ref letter_id="letter_C"/>
<letter_ref letter_id="letter_A"/>
<letter_ref letter_id="letter_T"/>
<letter_ref letter_id="letter_T"/>
<letter_ref letter_id="letter_G"/>
<letter_ref letter_id="letter_A"/>
<letter_ref letter_id="letter_T"/>
<letter_ref letter_id="letter_A"/>
</site>
<right_flank>TAACGGCAAG</right_flank>
</contributing_site>
<contributing_site sequence_id="sequence_1512" position="58" strand="plus" pvalue="3.55e-06" >
<left_flank>AGCGGCTGAG</left_flank>
<site>
<letter_ref letter_id="letter_T"/>
<letter_ref letter_id="letter_A"/>
<letter_ref letter_id="letter_C"/>
<letter_ref letter_id="letter_G"/>
<letter_ref letter_id="letter_G"/>
<letter_ref letter_id="letter_T"/>
<letter_ref letter_id="letter_C"/>
<letter_ref letter_id="letter_C"/>
<letter_ref letter_id="letter_C"/>
<letter_ref letter_id="letter_A"/>
<letter_ref letter_id="letter_C"/>
<letter_ref letter_id="letter_T"/>
<letter_ref letter_id="letter_A"/>
<letter_ref letter_id="letter_T"/>
<letter_ref letter_id="letter_T"/>
<letter_ref letter_id="letter_C"/>
</site>
<right_flank>CACAGGATTC</right_flank>
</contributing_site>
<contributing_site sequence_id="sequence_266" position="69" strand="plus" pvalue="3.55e-06" >
<left_flank>GCTCGGCTGA</left_flank>
<site>
<letter_ref letter_id="letter_T"/>
<letter_ref letter_id="letter_C"/>
<letter_ref letter_id="letter_T"/>
<letter_ref letter_id="letter_G"/>
<letter_ref letter_id="letter_G"/>
<letter_ref letter_id="letter_T"/>
<letter_ref letter_id="letter_A"/>
<letter_ref letter_id="letter_A"/>
<letter_ref letter_id="letter_C"/>
<letter_ref letter_id="letter_A"/>
<letter_ref letter_id="letter_C"/>
<letter_ref letter_id="letter_T"/>
<letter_ref letter_id="letter_G"/>
<letter_ref letter_id="letter_T"/>
<letter_ref letter_id="letter_G"/>
<letter_ref letter_id="letter_T"/>
</site>
<right_flank>GCTGTGTGAA</right_flank>
</contributing_site>
<contributing_site sequence_id="sequence_186" position="38" strand="plus" pvalue="3.55e-06" >
<left_flank>CGGAACAGCG</left_flank>
<site>
<letter_ref letter_id="letter_A"/>
<letter_ref letter_id="letter_C"/>
<letter_ref letter_id="letter_C"/>
<letter_ref letter_id="letter_G"/>
<letter_ref letter_id="letter_G"/>
<letter_ref letter_id="letter_T"/>
<letter_ref letter_id="letter_C"/>
<letter_ref letter_id="letter_A"/>
<letter_ref letter_id="letter_C"/>
<letter_ref letter_id="letter_A"/>
<letter_ref letter_id="letter_T"/>
<letter_ref letter_id="letter_T"/>
<letter_ref letter_id="letter_G"/>
<letter_ref letter_id="letter_G"/>
<letter_ref letter_id="letter_C"/>
<letter_ref letter_id="letter_C"/>
</site>
<right_flank>CACACATCAC</right_flank>
</contributing_site>
<contributing_site sequence_id="sequence_1448" position="59" strand="plus" pvalue="3.93e-06" >
<left_flank>GTTCTCGACA</left_flank>
<site>
<letter_ref letter_id="letter_C"/>
<letter_ref letter_id="letter_C"/>
<letter_ref letter_id="letter_T"/>
<letter_ref letter_id="letter_G"/>
<letter_ref letter_id="letter_G"/>
<letter_ref letter_id="letter_T"/>
<letter_ref letter_id="letter_C"/>
<letter_ref letter_id="letter_A"/>
<letter_ref letter_id="letter_T"/>
<letter_ref letter_id="letter_A"/>
<letter_ref letter_id="letter_C"/>
<letter_ref letter_id="letter_T"/>
<letter_ref letter_id="letter_G"/>
<letter_ref letter_id="letter_C"/>
<letter_ref letter_id="letter_T"/>
<letter_ref letter_id="letter_C"/>
</site>
<right_flank>ACTCCATTCT</right_flank>
</contributing_site>
<contributing_site sequence_id="sequence_314" position="68" strand="plus" pvalue="3.93e-06" >
<left_flank>GGGATGGCGC</left_flank>
<site>
<letter_ref letter_id="letter_C"/>
<letter_ref letter_id="letter_G"/>
<letter_ref letter_id="letter_C"/>
<letter_ref letter_id="letter_G"/>
<letter_ref letter_id="letter_G"/>
<letter_ref letter_id="letter_T"/>
<letter_ref letter_id="letter_C"/>
<letter_ref letter_id="letter_A"/>
<letter_ref letter_id="letter_C"/>
<letter_ref letter_id="letter_A"/>
<letter_ref letter_id="letter_C"/>
<letter_ref letter_id="letter_T"/>
<letter_ref letter_id="letter_C"/>
<letter_ref letter_id="letter_T"/>
<letter_ref letter_id="letter_G"/>
<letter_ref letter_id="letter_T"/>
</site>
<right_flank>CCCGACAATT</right_flank>
</contributing_site>
<contributing_site sequence_id="sequence_251" position="58" strand="plus" pvalue="3.93e-06" >
<left_flank>AGTTATTCCA</left_flank>
<site>
<letter_ref letter_id="letter_C"/>
<letter_ref letter_id="letter_T"/>
<letter_ref letter_id="letter_T"/>
<letter_ref letter_id="letter_G"/>
<letter_ref letter_id="letter_G"/>
<letter_ref letter_id="letter_T"/>
<letter_ref letter_id="letter_C"/>
<letter_ref letter_id="letter_A"/>
<letter_ref letter_id="letter_C"/>
<letter_ref letter_id="letter_A"/>
<letter_ref letter_id="letter_C"/>
<letter_ref letter_id="letter_T"/>
<letter_ref letter_id="letter_A"/>
<letter_ref letter_id="letter_T"/>
<letter_ref letter_id="letter_C"/>
<letter_ref letter_id="letter_T"/>
</site>
<right_flank>TTTTGTTTTT</right_flank>
</contributing_site>
<contributing_site sequence_id="sequence_906" position="26" strand="plus" pvalue="4.34e-06" >
<left_flank>TTTTGCCCCA</left_flank>
<site>
<letter_ref letter_id="letter_G"/>
<letter_ref letter_id="letter_C"/>
<letter_ref letter_id="letter_C"/>
<letter_ref letter_id="letter_G"/>
<letter_ref letter_id="letter_G"/>
<letter_ref letter_id="letter_T"/>
<letter_ref letter_id="letter_C"/>
<letter_ref letter_id="letter_A"/>
<letter_ref letter_id="letter_C"/>
<letter_ref letter_id="letter_A"/>
<letter_ref letter_id="letter_T"/>
<letter_ref letter_id="letter_T"/>
<letter_ref letter_id="letter_A"/>
<letter_ref letter_id="letter_A"/>
<letter_ref letter_id="letter_A"/>
<letter_ref letter_id="letter_C"/>
</site>
<right_flank>ATGGCAACAT</right_flank>
</contributing_site>
<contributing_site sequence_id="sequence_708" position="17" strand="plus" pvalue="4.34e-06" >
<left_flank>GGACGTGCAG</left_flank>
<site>
<letter_ref letter_id="letter_C"/>
<letter_ref letter_id="letter_A"/>
<letter_ref letter_id="letter_C"/>
<letter_ref letter_id="letter_G"/>
<letter_ref letter_id="letter_G"/>
<letter_ref letter_id="letter_C"/>
<letter_ref letter_id="letter_A"/>
<letter_ref letter_id="letter_A"/>
<letter_ref letter_id="letter_C"/>
<letter_ref letter_id="letter_A"/>
<letter_ref letter_id="letter_C"/>
<letter_ref letter_id="letter_T"/>
<letter_ref letter_id="letter_G"/>
<letter_ref letter_id="letter_G"/>
<letter_ref letter_id="letter_C"/>
<letter_ref letter_id="letter_C"/>
</site>
<right_flank>ATGGAAGTGC</right_flank>
</contributing_site>
<contributing_site sequence_id="sequence_379" position="79" strand="plus" pvalue="4.34e-06" >
<left_flank>CCGATGAATA</left_flank>
<site>
<letter_ref letter_id="letter_T"/>
<letter_ref letter_id="letter_A"/>
<letter_ref letter_id="letter_G"/>
<letter_ref letter_id="letter_G"/>
<letter_ref letter_id="letter_G"/>
<letter_ref letter_id="letter_T"/>
<letter_ref letter_id="letter_C"/>
<letter_ref letter_id="letter_A"/>
<letter_ref letter_id="letter_C"/>
<letter_ref letter_id="letter_A"/>
<letter_ref letter_id="letter_C"/>
<letter_ref letter_id="letter_T"/>
<letter_ref letter_id="letter_G"/>
<letter_ref letter_id="letter_A"/>
<letter_ref letter_id="letter_G"/>
<letter_ref letter_id="letter_C"/>
</site>
<right_flank>AGACGCGCGT</right_flank>
</contributing_site>
<contributing_site sequence_id="sequence_680" position="110" strand="plus" pvalue="4.79e-06" >
<left_flank>ACGGTCCACC</left_flank>
<site>
<letter_ref letter_id="letter_G"/>
<letter_ref letter_id="letter_A"/>
<letter_ref letter_id="letter_C"/>
<letter_ref letter_id="letter_G"/>
<letter_ref letter_id="letter_G"/>
<letter_ref letter_id="letter_T"/>
<letter_ref letter_id="letter_T"/>
<letter_ref letter_id="letter_A"/>
<letter_ref letter_id="letter_C"/>
<letter_ref letter_id="letter_A"/>
<letter_ref letter_id="letter_C"/>
<letter_ref letter_id="letter_T"/>
<letter_ref letter_id="letter_G"/>
<letter_ref letter_id="letter_T"/>
<letter_ref letter_id="letter_T"/>
<letter_ref letter_id="letter_C"/>
</site>
<right_flank>GCGATTTTTG</right_flank>
</contributing_site>
<contributing_site sequence_id="sequence_659" position="12" strand="plus" pvalue="4.79e-06" >
<left_flank>GTTAATTCTA</left_flank>
<site>
<letter_ref letter_id="letter_T"/>
<letter_ref letter_id="letter_T"/>
<letter_ref letter_id="letter_T"/>
<letter_ref letter_id="letter_G"/>
<letter_ref letter_id="letter_G"/>
<letter_ref letter_id="letter_T"/>
<letter_ref letter_id="letter_C"/>
<letter_ref letter_id="letter_C"/>
<letter_ref letter_id="letter_C"/>
<letter_ref letter_id="letter_A"/>
<letter_ref letter_id="letter_C"/>
<letter_ref letter_id="letter_T"/>
<letter_ref letter_id="letter_G"/>
<letter_ref letter_id="letter_C"/>
<letter_ref letter_id="letter_T"/>
<letter_ref letter_id="letter_C"/>
</site>
<right_flank>TGAGCAGTCG</right_flank>
</contributing_site>
<contributing_site sequence_id="sequence_369" position="26" strand="plus" pvalue="4.79e-06" >
<left_flank>AAATGGCTCA</left_flank>
<site>
<letter_ref letter_id="letter_C"/>
<letter_ref letter_id="letter_C"/>
<letter_ref letter_id="letter_T"/>
<letter_ref letter_id="letter_G"/>
<letter_ref letter_id="letter_G"/>
<letter_ref letter_id="letter_T"/>
<letter_ref letter_id="letter_C"/>
<letter_ref letter_id="letter_A"/>
<letter_ref letter_id="letter_C"/>
<letter_ref letter_id="letter_A"/>
<letter_ref letter_id="letter_C"/>
<letter_ref letter_id="letter_A"/>
<letter_ref letter_id="letter_G"/>
<letter_ref letter_id="letter_A"/>
<letter_ref letter_id="letter_G"/>
<letter_ref letter_id="letter_C"/>
</site>
<right_flank>CATGCATTTA</right_flank>
</contributing_site>
<contributing_site sequence_id="sequence_974" position="37" strand="plus" pvalue="5.28e-06" >
<left_flank>TCACATTTAA</left_flank>
<site>
<letter_ref letter_id="letter_A"/>
<letter_ref letter_id="letter_T"/>
<letter_ref letter_id="letter_T"/>
<letter_ref letter_id="letter_G"/>
<letter_ref letter_id="letter_G"/>
<letter_ref letter_id="letter_T"/>
<letter_ref letter_id="letter_C"/>
<letter_ref letter_id="letter_A"/>
<letter_ref letter_id="letter_C"/>
<letter_ref letter_id="letter_A"/>
<letter_ref letter_id="letter_C"/>
<letter_ref letter_id="letter_T"/>
<letter_ref letter_id="letter_A"/>
<letter_ref letter_id="letter_A"/>
<letter_ref letter_id="letter_G"/>
<letter_ref letter_id="letter_T"/>
</site>
<right_flank>GGGGCGCCAA</right_flank>
</contributing_site>
<contributing_site sequence_id="sequence_904" position="31" strand="plus" pvalue="5.28e-06" >
<left_flank>TGAGCTAAGC</left_flank>
<site>
<letter_ref letter_id="letter_T"/>
<letter_ref letter_id="letter_G"/>
<letter_ref letter_id="letter_C"/>
<letter_ref letter_id="letter_G"/>
<letter_ref letter_id="letter_G"/>
<letter_ref letter_id="letter_T"/>
<letter_ref letter_id="letter_T"/>
<letter_ref letter_id="letter_A"/>
<letter_ref letter_id="letter_C"/>
<letter_ref letter_id="letter_A"/>
<letter_ref letter_id="letter_C"/>
<letter_ref letter_id="letter_T"/>
<letter_ref letter_id="letter_G"/>
<letter_ref letter_id="letter_A"/>
<letter_ref letter_id="letter_T"/>
<letter_ref letter_id="letter_T"/>
</site>
<right_flank>TACACTGTTT</right_flank>
</contributing_site>
<contributing_site sequence_id="sequence_500" position="107" strand="plus" pvalue="5.28e-06" >
<left_flank>CGGAGGTCTG</left_flank>
<site>
<letter_ref letter_id="letter_A"/>
<letter_ref letter_id="letter_A"/>
<letter_ref letter_id="letter_C"/>
<letter_ref letter_id="letter_G"/>
<letter_ref letter_id="letter_G"/>
<letter_ref letter_id="letter_T"/>
<letter_ref letter_id="letter_C"/>
<letter_ref letter_id="letter_G"/>
<letter_ref letter_id="letter_C"/>
<letter_ref letter_id="letter_A"/>
<letter_ref letter_id="letter_C"/>
<letter_ref letter_id="letter_T"/>
<letter_ref letter_id="letter_G"/>
<letter_ref letter_id="letter_A"/>
<letter_ref letter_id="letter_C"/>
<letter_ref letter_id="letter_T"/>
</site>
<right_flank>CACTAGCTGA</right_flank>
</contributing_site>
<contributing_site sequence_id="sequence_464" position="11" strand="plus" pvalue="5.28e-06" >
<left_flank>TGTGAGGATA</left_flank>
<site>
<letter_ref letter_id="letter_T"/>
<letter_ref letter_id="letter_C"/>
<letter_ref letter_id="letter_T"/>
<letter_ref letter_id="letter_G"/>
<letter_ref letter_id="letter_G"/>
<letter_ref letter_id="letter_T"/>
<letter_ref letter_id="letter_A"/>
<letter_ref letter_id="letter_A"/>
<letter_ref letter_id="letter_C"/>
<letter_ref letter_id="letter_A"/>
<letter_ref letter_id="letter_C"/>
<letter_ref letter_id="letter_T"/>
<letter_ref letter_id="letter_T"/>
<letter_ref letter_id="letter_A"/>
<letter_ref letter_id="letter_G"/>
<letter_ref letter_id="letter_C"/>
</site>
<right_flank>AGAAGGCGGG</right_flank>
</contributing_site>
<contributing_site sequence_id="sequence_1142" position="48" strand="plus" pvalue="5.81e-06" >
<left_flank>AGATTACTTC</left_flank>
<site>
<letter_ref letter_id="letter_T"/>
<letter_ref letter_id="letter_C"/>
<letter_ref letter_id="letter_T"/>
<letter_ref letter_id="letter_G"/>
<letter_ref letter_id="letter_G"/>
<letter_ref letter_id="letter_G"/>
<letter_ref letter_id="letter_C"/>
<letter_ref letter_id="letter_A"/>
<letter_ref letter_id="letter_C"/>
<letter_ref letter_id="letter_A"/>
<letter_ref letter_id="letter_C"/>
<letter_ref letter_id="letter_T"/>
<letter_ref letter_id="letter_G"/>
<letter_ref letter_id="letter_G"/>
<letter_ref letter_id="letter_A"/>
<letter_ref letter_id="letter_G"/>
</site>
<right_flank>CCTTATCTGG</right_flank>
</contributing_site>
<contributing_site sequence_id="sequence_808" position="26" strand="plus" pvalue="5.81e-06" >
<left_flank>AAAACACGAC</left_flank>
<site>
<letter_ref letter_id="letter_T"/>
<letter_ref letter_id="letter_A"/>
<letter_ref letter_id="letter_T"/>
<letter_ref letter_id="letter_G"/>
<letter_ref letter_id="letter_G"/>
<letter_ref letter_id="letter_T"/>
<letter_ref letter_id="letter_C"/>
<letter_ref letter_id="letter_C"/>
<letter_ref letter_id="letter_C"/>
<letter_ref letter_id="letter_A"/>
<letter_ref letter_id="letter_C"/>
<letter_ref letter_id="letter_T"/>
<letter_ref letter_id="letter_A"/>
<letter_ref letter_id="letter_T"/>
<letter_ref letter_id="letter_T"/>
<letter_ref letter_id="letter_C"/>
</site>
<right_flank>TGGCGCCGCT</right_flank>
</contributing_site>
<contributing_site sequence_id="sequence_508" position="63" strand="plus" pvalue="5.81e-06" >
<left_flank>CAAGCCACCG</left_flank>
<site>
<letter_ref letter_id="letter_C"/>
<letter_ref letter_id="letter_C"/>
<letter_ref letter_id="letter_C"/>
<letter_ref letter_id="letter_G"/>
<letter_ref letter_id="letter_G"/>
<letter_ref letter_id="letter_T"/>
<letter_ref letter_id="letter_A"/>
<letter_ref letter_id="letter_A"/>
<letter_ref letter_id="letter_C"/>
<letter_ref letter_id="letter_A"/>
<letter_ref letter_id="letter_C"/>
<letter_ref letter_id="letter_T"/>
<letter_ref letter_id="letter_A"/>
<letter_ref letter_id="letter_A"/>
<letter_ref letter_id="letter_A"/>
<letter_ref letter_id="letter_A"/>
</site>
<right_flank>CGCGTTAGGG</right_flank>
</contributing_site>
<contributing_site sequence_id="sequence_98" position="68" strand="plus" pvalue="5.81e-06" >
<left_flank>CGTTTTGGCG</left_flank>
<site>
<letter_ref letter_id="letter_C"/>
<letter_ref letter_id="letter_T"/>
<letter_ref letter_id="letter_T"/>
<letter_ref letter_id="letter_G"/>
<letter_ref letter_id="letter_G"/>
<letter_ref letter_id="letter_T"/>
<letter_ref letter_id="letter_C"/>
<letter_ref letter_id="letter_A"/>
<letter_ref letter_id="letter_C"/>
<letter_ref letter_id="letter_A"/>
<letter_ref letter_id="letter_C"/>
<letter_ref letter_id="letter_T"/>
<letter_ref letter_id="letter_T"/>
<letter_ref letter_id="letter_T"/>
<letter_ref letter_id="letter_C"/>
<letter_ref letter_id="letter_T"/>
</site>
<right_flank>GTTTCGGTCA</right_flank>
</contributing_site>
<contributing_site sequence_id="sequence_1735" position="57" strand="plus" pvalue="6.40e-06" >
<left_flank>TAAGCCGCGT</left_flank>
<site>
<letter_ref letter_id="letter_G"/>
<letter_ref letter_id="letter_A"/>
<letter_ref letter_id="letter_A"/>
<letter_ref letter_id="letter_G"/>
<letter_ref letter_id="letter_G"/>
<letter_ref letter_id="letter_T"/>
<letter_ref letter_id="letter_C"/>
<letter_ref letter_id="letter_A"/>
<letter_ref letter_id="letter_C"/>
<letter_ref letter_id="letter_A"/>
<letter_ref letter_id="letter_C"/>
<letter_ref letter_id="letter_T"/>
<letter_ref letter_id="letter_G"/>
<letter_ref letter_id="letter_C"/>
<letter_ref letter_id="letter_A"/>
<letter_ref letter_id="letter_A"/>
</site>
<right_flank>CATCGATAGC</right_flank>
</contributing_site>
<contributing_site sequence_id="sequence_209" position="66" strand="plus" pvalue="6.40e-06" >
<left_flank>TACTGCTAAT</left_flank>
<site>
<letter_ref letter_id="letter_T"/>
<letter_ref letter_id="letter_G"/>
<letter_ref letter_id="letter_T"/>
<letter_ref letter_id="letter_G"/>
<letter_ref letter_id="letter_G"/>
<letter_ref letter_id="letter_C"/>
<letter_ref letter_id="letter_C"/>
<letter_ref letter_id="letter_A"/>
<letter_ref letter_id="letter_C"/>
<letter_ref letter_id="letter_A"/>
<letter_ref letter_id="letter_C"/>
<letter_ref letter_id="letter_T"/>
<letter_ref letter_id="letter_T"/>
<letter_ref letter_id="letter_A"/>
<letter_ref letter_id="letter_G"/>
<letter_ref letter_id="letter_G"/>
</site>
<right_flank>GCACTGAATT</right_flank>
</contributing_site>
<contributing_site sequence_id="sequence_1747" position="79" strand="plus" pvalue="7.03e-06" >
<left_flank>TATTTTAGCA</left_flank>
<site>
<letter_ref letter_id="letter_A"/>
<letter_ref letter_id="letter_C"/>
<letter_ref letter_id="letter_T"/>
<letter_ref letter_id="letter_G"/>
<letter_ref letter_id="letter_G"/>
<letter_ref letter_id="letter_T"/>
<letter_ref letter_id="letter_A"/>
<letter_ref letter_id="letter_A"/>
<letter_ref letter_id="letter_C"/>
<letter_ref letter_id="letter_A"/>
<letter_ref letter_id="letter_C"/>
<letter_ref letter_id="letter_T"/>
<letter_ref letter_id="letter_A"/>
<letter_ref letter_id="letter_T"/>
<letter_ref letter_id="letter_T"/>
<letter_ref letter_id="letter_C"/>
</site>
<right_flank>GACACCGGTG</right_flank>
</contributing_site>
<contributing_site sequence_id="sequence_264" position="21" strand="plus" pvalue="7.03e-06" >
<left_flank>AAAAACTAGA</left_flank>
<site>
<letter_ref letter_id="letter_T"/>
<letter_ref letter_id="letter_A"/>
<letter_ref letter_id="letter_A"/>
<letter_ref letter_id="letter_G"/>
<letter_ref letter_id="letter_G"/>
<letter_ref letter_id="letter_G"/>
<letter_ref letter_id="letter_C"/>
<letter_ref letter_id="letter_A"/>
<letter_ref letter_id="letter_C"/>
<letter_ref letter_id="letter_A"/>
<letter_ref letter_id="letter_C"/>
<letter_ref letter_id="letter_T"/>
<letter_ref letter_id="letter_G"/>
<letter_ref letter_id="letter_C"/>
<letter_ref letter_id="letter_A"/>
<letter_ref letter_id="letter_C"/>
</site>
<right_flank>GAACTTACAA</right_flank>
</contributing_site>
<contributing_site sequence_id="sequence_1395" position="85" strand="plus" pvalue="7.71e-06" >
<left_flank>ACAGTCTCGC</left_flank>
<site>
<letter_ref letter_id="letter_C"/>
<letter_ref letter_id="letter_G"/>
<letter_ref letter_id="letter_C"/>
<letter_ref letter_id="letter_G"/>
<letter_ref letter_id="letter_G"/>
<letter_ref letter_id="letter_C"/>
<letter_ref letter_id="letter_C"/>
<letter_ref letter_id="letter_A"/>
<letter_ref letter_id="letter_C"/>
<letter_ref letter_id="letter_A"/>
<letter_ref letter_id="letter_C"/>
<letter_ref letter_id="letter_T"/>
<letter_ref letter_id="letter_C"/>
<letter_ref letter_id="letter_T"/>
<letter_ref letter_id="letter_T"/>
<letter_ref letter_id="letter_T"/>
</site>
<right_flank>GTCAGGTCGA</right_flank>
</contributing_site>
<contributing_site sequence_id="sequence_1279" position="81" strand="plus" pvalue="7.71e-06" >
<left_flank>CGTCAAAACA</left_flank>
<site>
<letter_ref letter_id="letter_G"/>
<letter_ref letter_id="letter_T"/>
<letter_ref letter_id="letter_T"/>
<letter_ref letter_id="letter_G"/>
<letter_ref letter_id="letter_G"/>
<letter_ref letter_id="letter_G"/>
<letter_ref letter_id="letter_C"/>
<letter_ref letter_id="letter_A"/>
<letter_ref letter_id="letter_C"/>
<letter_ref letter_id="letter_A"/>
<letter_ref letter_id="letter_C"/>
<letter_ref letter_id="letter_T"/>
<letter_ref letter_id="letter_G"/>
<letter_ref letter_id="letter_C"/>
<letter_ref letter_id="letter_A"/>
<letter_ref letter_id="letter_T"/>
</site>
<right_flank>TGAGTGCACT</right_flank>
</contributing_site>
<contributing_site sequence_id="sequence_610" position="68" strand="plus" pvalue="7.71e-06" >
<left_flank>ATTCTAGACC</left_flank>
<site>
<letter_ref letter_id="letter_T"/>
<letter_ref letter_id="letter_C"/>
<letter_ref letter_id="letter_T"/>
<letter_ref letter_id="letter_G"/>
<letter_ref letter_id="letter_G"/>
<letter_ref letter_id="letter_T"/>
<letter_ref letter_id="letter_C"/>
<letter_ref letter_id="letter_A"/>
<letter_ref letter_id="letter_C"/>
<letter_ref letter_id="letter_A"/>
<letter_ref letter_id="letter_T"/>
<letter_ref letter_id="letter_T"/>
<letter_ref letter_id="letter_A"/>
<letter_ref letter_id="letter_A"/>
<letter_ref letter_id="letter_C"/>
<letter_ref letter_id="letter_T"/>
</site>
<right_flank>TTATCTGAAT</right_flank>
</contributing_site>
<contributing_site sequence_id="sequence_576" position="68" strand="plus" pvalue="7.71e-06" >
<left_flank>CCGGCACCAA</left_flank>
<site>
<letter_ref letter_id="letter_A"/>
<letter_ref letter_id="letter_T"/>
<letter_ref letter_id="letter_T"/>
<letter_ref letter_id="letter_G"/>
<letter_ref letter_id="letter_G"/>
<letter_ref letter_id="letter_T"/>
<letter_ref letter_id="letter_C"/>
<letter_ref letter_id="letter_A"/>
<letter_ref letter_id="letter_C"/>
<letter_ref letter_id="letter_A"/>
<letter_ref letter_id="letter_C"/>
<letter_ref letter_id="letter_T"/>
<letter_ref letter_id="letter_C"/>
<letter_ref letter_id="letter_T"/>
<letter_ref letter_id="letter_T"/>
<letter_ref letter_id="letter_C"/>
</site>
<right_flank>ACGATGCTGG</right_flank>
</contributing_site>
<contributing_site sequence_id="sequence_1398" position="25" strand="plus" pvalue="8.46e-06" >
<left_flank>ACTAACGCCC</left_flank>
<site>
<letter_ref letter_id="letter_G"/>
<letter_ref letter_id="letter_A"/>
<letter_ref letter_id="letter_C"/>
<letter_ref letter_id="letter_G"/>
<letter_ref letter_id="letter_G"/>
<letter_ref letter_id="letter_T"/>
<letter_ref letter_id="letter_C"/>
<letter_ref letter_id="letter_A"/>
<letter_ref letter_id="letter_C"/>
<letter_ref letter_id="letter_A"/>
<letter_ref letter_id="letter_C"/>
<letter_ref letter_id="letter_A"/>
<letter_ref letter_id="letter_G"/>
<letter_ref letter_id="letter_T"/>
<letter_ref letter_id="letter_T"/>
<letter_ref letter_id="letter_A"/>
</site>
<right_flank>GTTTTATGAA</right_flank>
</contributing_site>
<contributing_site sequence_id="sequence_953" position="43" strand="plus" pvalue="8.46e-06" >
<left_flank>TGCCCAGCTG</left_flank>
<site>
<letter_ref letter_id="letter_A"/>
<letter_ref letter_id="letter_A"/>
<letter_ref letter_id="letter_C"/>
<letter_ref letter_id="letter_G"/>
<letter_ref letter_id="letter_G"/>
<letter_ref letter_id="letter_T"/>
<letter_ref letter_id="letter_C"/>
<letter_ref letter_id="letter_A"/>
<letter_ref letter_id="letter_G"/>
<letter_ref letter_id="letter_A"/>
<letter_ref letter_id="letter_C"/>
<letter_ref letter_id="letter_T"/>
<letter_ref letter_id="letter_G"/>
<letter_ref letter_id="letter_C"/>
<letter_ref letter_id="letter_A"/>
<letter_ref letter_id="letter_C"/>
</site>
<right_flank>GATGAATGAC</right_flank>
</contributing_site>
<contributing_site sequence_id="sequence_449" position="40" strand="plus" pvalue="8.46e-06" >
<left_flank>GAACTTCTGC</left_flank>
<site>
<letter_ref letter_id="letter_G"/>
<letter_ref letter_id="letter_C"/>
<letter_ref letter_id="letter_C"/>
<letter_ref letter_id="letter_G"/>
<letter_ref letter_id="letter_G"/>
<letter_ref letter_id="letter_T"/>
<letter_ref letter_id="letter_A"/>
<letter_ref letter_id="letter_A"/>
<letter_ref letter_id="letter_C"/>
<letter_ref letter_id="letter_A"/>
<letter_ref letter_id="letter_C"/>
<letter_ref letter_id="letter_T"/>
<letter_ref letter_id="letter_A"/>
<letter_ref letter_id="letter_G"/>
<letter_ref letter_id="letter_T"/>
<letter_ref letter_id="letter_C"/>
</site>
<right_flank>CACTTTTTAG</right_flank>
</contributing_site>
<contributing_site sequence_id="sequence_1234" position="1" strand="plus" pvalue="9.27e-06" >
<left_flank>A</left_flank>
<site>
<letter_ref letter_id="letter_T"/>
<letter_ref letter_id="letter_C"/>
<letter_ref letter_id="letter_C"/>
<letter_ref letter_id="letter_G"/>
<letter_ref letter_id="letter_G"/>
<letter_ref letter_id="letter_T"/>
<letter_ref letter_id="letter_C"/>
<letter_ref letter_id="letter_C"/>
<letter_ref letter_id="letter_C"/>
<letter_ref letter_id="letter_A"/>
<letter_ref letter_id="letter_C"/>
<letter_ref letter_id="letter_T"/>
<letter_ref letter_id="letter_A"/>
<letter_ref letter_id="letter_T"/>
<letter_ref letter_id="letter_T"/>
<letter_ref letter_id="letter_T"/>
</site>
<right_flank>CTCTCTCTCT</right_flank>
</contributing_site>
<contributing_site sequence_id="sequence_736" position="102" strand="plus" pvalue="9.27e-06" >
<left_flank>CTTTGCACAA</left_flank>
<site>
<letter_ref letter_id="letter_T"/>
<letter_ref letter_id="letter_C"/>
<letter_ref letter_id="letter_T"/>
<letter_ref letter_id="letter_G"/>
<letter_ref letter_id="letter_G"/>
<letter_ref letter_id="letter_T"/>
<letter_ref letter_id="letter_C"/>
<letter_ref letter_id="letter_A"/>
<letter_ref letter_id="letter_C"/>
<letter_ref letter_id="letter_A"/>
<letter_ref letter_id="letter_C"/>
<letter_ref letter_id="letter_C"/>
<letter_ref letter_id="letter_T"/>
<letter_ref letter_id="letter_A"/>
<letter_ref letter_id="letter_T"/>
<letter_ref letter_id="letter_A"/>
</site>
<right_flank>CTTTTCCGGG</right_flank>
</contributing_site>
<contributing_site sequence_id="sequence_270" position="95" strand="plus" pvalue="9.27e-06" >
<left_flank>TCGTGGGCGG</left_flank>
<site>
<letter_ref letter_id="letter_C"/>
<letter_ref letter_id="letter_G"/>
<letter_ref letter_id="letter_C"/>
<letter_ref letter_id="letter_G"/>
<letter_ref letter_id="letter_G"/>
<letter_ref letter_id="letter_A"/>
<letter_ref letter_id="letter_C"/>
<letter_ref letter_id="letter_A"/>
<letter_ref letter_id="letter_C"/>
<letter_ref letter_id="letter_A"/>
<letter_ref letter_id="letter_C"/>
<letter_ref letter_id="letter_T"/>
<letter_ref letter_id="letter_G"/>
<letter_ref letter_id="letter_G"/>
<letter_ref letter_id="letter_T"/>
<letter_ref letter_id="letter_C"/>
</site>
<right_flank>CTCGCACAAA</right_flank>
</contributing_site>
<contributing_site sequence_id="sequence_255" position="58" strand="plus" pvalue="9.27e-06" >
<left_flank>CCCAGCCCAG</left_flank>
<site>
<letter_ref letter_id="letter_C"/>
<letter_ref letter_id="letter_C"/>
<letter_ref letter_id="letter_T"/>
<letter_ref letter_id="letter_G"/>
<letter_ref letter_id="letter_G"/>
<letter_ref letter_id="letter_T"/>
<letter_ref letter_id="letter_C"/>
<letter_ref letter_id="letter_G"/>
<letter_ref letter_id="letter_C"/>
<letter_ref letter_id="letter_A"/>
<letter_ref letter_id="letter_C"/>
<letter_ref letter_id="letter_T"/>
<letter_ref letter_id="letter_A"/>
<letter_ref letter_id="letter_A"/>
<letter_ref letter_id="letter_C"/>
<letter_ref letter_id="letter_C"/>
</site>
<right_flank>GATTACAGCT</right_flank>
</contributing_site>
<contributing_site sequence_id="sequence_141" position="77" strand="plus" pvalue="9.27e-06" >
<left_flank>TAGAATCAGA</left_flank>
<site>
<letter_ref letter_id="letter_T"/>
<letter_ref letter_id="letter_A"/>
<letter_ref letter_id="letter_C"/>
<letter_ref letter_id="letter_G"/>
<letter_ref letter_id="letter_G"/>
<letter_ref letter_id="letter_C"/>
<letter_ref letter_id="letter_C"/>
<letter_ref letter_id="letter_A"/>
<letter_ref letter_id="letter_C"/>
<letter_ref letter_id="letter_A"/>
<letter_ref letter_id="letter_C"/>
<letter_ref letter_id="letter_C"/>
<letter_ref letter_id="letter_T"/>
<letter_ref letter_id="letter_C"/>
<letter_ref letter_id="letter_C"/>
<letter_ref letter_id="letter_A"/>
</site>
<right_flank>CCAACGCCGA</right_flank>
</contributing_site>
<contributing_site sequence_id="sequence_1053" position="76" strand="plus" pvalue="1.01e-05" >
<left_flank>GAAAGTCCAA</left_flank>
<site>
<letter_ref letter_id="letter_T"/>
<letter_ref letter_id="letter_A"/>
<letter_ref letter_id="letter_C"/>
<letter_ref letter_id="letter_G"/>
<letter_ref letter_id="letter_G"/>
<letter_ref letter_id="letter_T"/>
<letter_ref letter_id="letter_C"/>
<letter_ref letter_id="letter_A"/>
<letter_ref letter_id="letter_C"/>
<letter_ref letter_id="letter_A"/>
<letter_ref letter_id="letter_C"/>
<letter_ref letter_id="letter_A"/>
<letter_ref letter_id="letter_C"/>
<letter_ref letter_id="letter_A"/>
<letter_ref letter_id="letter_A"/>
<letter_ref letter_id="letter_C"/>
</site>
<right_flank>TTCACGTTTA</right_flank>
</contributing_site>
<contributing_site sequence_id="sequence_1322" position="62" strand="plus" pvalue="1.11e-05" >
<left_flank>ATTCCACCCA</left_flank>
<site>
<letter_ref letter_id="letter_T"/>
<letter_ref letter_id="letter_C"/>
<letter_ref letter_id="letter_T"/>
<letter_ref letter_id="letter_G"/>
<letter_ref letter_id="letter_G"/>
<letter_ref letter_id="letter_C"/>
<letter_ref letter_id="letter_A"/>
<letter_ref letter_id="letter_A"/>
<letter_ref letter_id="letter_C"/>
<letter_ref letter_id="letter_A"/>
<letter_ref letter_id="letter_C"/>
<letter_ref letter_id="letter_T"/>
<letter_ref letter_id="letter_A"/>
<letter_ref letter_id="letter_C"/>
<letter_ref letter_id="letter_A"/>
<letter_ref letter_id="letter_T"/>
</site>
<right_flank>TTGACGTTTG</right_flank>
</contributing_site>
<contributing_site sequence_id="sequence_976" position="53" strand="plus" pvalue="1.11e-05" >
<left_flank>CAGTGTCAGC</left_flank>
<site>
<letter_ref letter_id="letter_T"/>
<letter_ref letter_id="letter_T"/>
<letter_ref letter_id="letter_C"/>
<letter_ref letter_id="letter_G"/>
<letter_ref letter_id="letter_G"/>
<letter_ref letter_id="letter_C"/>
<letter_ref letter_id="letter_C"/>
<letter_ref letter_id="letter_A"/>
<letter_ref letter_id="letter_C"/>
<letter_ref letter_id="letter_A"/>
<letter_ref letter_id="letter_C"/>
<letter_ref letter_id="letter_T"/>
<letter_ref letter_id="letter_C"/>
<letter_ref letter_id="letter_C"/>
<letter_ref letter_id="letter_G"/>
<letter_ref letter_id="letter_A"/>
</site>
<right_flank>TACGCTAGTT</right_flank>
</contributing_site>
<contributing_site sequence_id="sequence_1632" position="102" strand="plus" pvalue="1.21e-05" >
<left_flank>ACATACTATG</left_flank>
<site>
<letter_ref letter_id="letter_A"/>
<letter_ref letter_id="letter_A"/>
<letter_ref letter_id="letter_C"/>
<letter_ref letter_id="letter_G"/>
<letter_ref letter_id="letter_G"/>
<letter_ref letter_id="letter_T"/>
<letter_ref letter_id="letter_A"/>
<letter_ref letter_id="letter_A"/>
<letter_ref letter_id="letter_C"/>
<letter_ref letter_id="letter_A"/>
<letter_ref letter_id="letter_T"/>
<letter_ref letter_id="letter_T"/>
<letter_ref letter_id="letter_G"/>
<letter_ref letter_id="letter_A"/>
<letter_ref letter_id="letter_G"/>
<letter_ref letter_id="letter_C"/>
</site>
<right_flank>ACATAAAAAA</right_flank>
</contributing_site>
<contributing_site sequence_id="sequence_597" position="67" strand="plus" pvalue="1.32e-05" >
<left_flank>GAAAAAGTAC</left_flank>
<site>
<letter_ref letter_id="letter_T"/>
<letter_ref letter_id="letter_A"/>
<letter_ref letter_id="letter_C"/>
<letter_ref letter_id="letter_A"/>
<letter_ref letter_id="letter_G"/>
<letter_ref letter_id="letter_C"/>
<letter_ref letter_id="letter_C"/>
<letter_ref letter_id="letter_A"/>
<letter_ref letter_id="letter_C"/>
<letter_ref letter_id="letter_A"/>
<letter_ref letter_id="letter_C"/>
<letter_ref letter_id="letter_T"/>
<letter_ref letter_id="letter_G"/>
<letter_ref letter_id="letter_A"/>
<letter_ref letter_id="letter_A"/>
<letter_ref letter_id="letter_A"/>
</site>
<right_flank>ACTCAACTCT</right_flank>
</contributing_site>
<contributing_site sequence_id="sequence_70" position="28" strand="plus" pvalue="1.32e-05" >
<left_flank>TCGATGGCAG</left_flank>
<site>
<letter_ref letter_id="letter_A"/>
<letter_ref letter_id="letter_G"/>
<letter_ref letter_id="letter_C"/>
<letter_ref letter_id="letter_G"/>
<letter_ref letter_id="letter_G"/>
<letter_ref letter_id="letter_T"/>
<letter_ref letter_id="letter_C"/>
<letter_ref letter_id="letter_A"/>
<letter_ref letter_id="letter_C"/>
<letter_ref letter_id="letter_A"/>
<letter_ref letter_id="letter_T"/>
<letter_ref letter_id="letter_T"/>
<letter_ref letter_id="letter_G"/>
<letter_ref letter_id="letter_G"/>
<letter_ref letter_id="letter_T"/>
<letter_ref letter_id="letter_G"/>
</site>
<right_flank>CACCTCTGTG</right_flank>
</contributing_site>
<contributing_site sequence_id="sequence_1403" position="84" strand="plus" pvalue="1.56e-05" >
<left_flank>TCAGTCGAGC</left_flank>
<site>
<letter_ref letter_id="letter_A"/>
<letter_ref letter_id="letter_G"/>
<letter_ref letter_id="letter_C"/>
<letter_ref letter_id="letter_G"/>
<letter_ref letter_id="letter_G"/>
<letter_ref letter_id="letter_T"/>
<letter_ref letter_id="letter_C"/>
<letter_ref letter_id="letter_A"/>
<letter_ref letter_id="letter_C"/>
<letter_ref letter_id="letter_T"/>
<letter_ref letter_id="letter_C"/>
<letter_ref letter_id="letter_T"/>
<letter_ref letter_id="letter_C"/>
<letter_ref letter_id="letter_A"/>
<letter_ref letter_id="letter_A"/>
<letter_ref letter_id="letter_C"/>
</site>
<right_flank>GCTAAAATTA</right_flank>
</contributing_site>
<contributing_site sequence_id="sequence_168" position="72" strand="plus" pvalue="1.56e-05" >
<left_flank>CCGCTCGCCC</left_flank>
<site>
<letter_ref letter_id="letter_T"/>
<letter_ref letter_id="letter_G"/>
<letter_ref letter_id="letter_C"/>
<letter_ref letter_id="letter_A"/>
<letter_ref letter_id="letter_G"/>
<letter_ref letter_id="letter_T"/>
<letter_ref letter_id="letter_C"/>
<letter_ref letter_id="letter_A"/>
<letter_ref letter_id="letter_C"/>
<letter_ref letter_id="letter_A"/>
<letter_ref letter_id="letter_C"/>
<letter_ref letter_id="letter_T"/>
<letter_ref letter_id="letter_T"/>
<letter_ref letter_id="letter_T"/>
<letter_ref letter_id="letter_T"/>
<letter_ref letter_id="letter_C"/>
</site>
<right_flank>GGTCGGCGTT</right_flank>
</contributing_site>
<contributing_site sequence_id="sequence_1568" position="68" strand="plus" pvalue="1.70e-05" >
<left_flank>TTGACGGTTT</left_flank>
<site>
<letter_ref letter_id="letter_T"/>
<letter_ref letter_id="letter_C"/>
<letter_ref letter_id="letter_T"/>
<letter_ref letter_id="letter_G"/>
<letter_ref letter_id="letter_G"/>
<letter_ref letter_id="letter_T"/>
<letter_ref letter_id="letter_C"/>
<letter_ref letter_id="letter_A"/>
<letter_ref letter_id="letter_C"/>
<letter_ref letter_id="letter_A"/>
<letter_ref letter_id="letter_T"/>
<letter_ref letter_id="letter_C"/>
<letter_ref letter_id="letter_G"/>
<letter_ref letter_id="letter_C"/>
<letter_ref letter_id="letter_C"/>
<letter_ref letter_id="letter_A"/>
</site>
<right_flank>AATCGCAAAC</right_flank>
</contributing_site>
<contributing_site sequence_id="sequence_1553" position="60" strand="plus" pvalue="1.70e-05" >
<left_flank>AACATCGCAA</left_flank>
<site>
<letter_ref letter_id="letter_T"/>
<letter_ref letter_id="letter_G"/>
<letter_ref letter_id="letter_C"/>
<letter_ref letter_id="letter_G"/>
<letter_ref letter_id="letter_G"/>
<letter_ref letter_id="letter_T"/>
<letter_ref letter_id="letter_C"/>
<letter_ref letter_id="letter_A"/>
<letter_ref letter_id="letter_C"/>
<letter_ref letter_id="letter_A"/>
<letter_ref letter_id="letter_T"/>
<letter_ref letter_id="letter_C"/>
<letter_ref letter_id="letter_G"/>
<letter_ref letter_id="letter_T"/>
<letter_ref letter_id="letter_C"/>
<letter_ref letter_id="letter_A"/>
</site>
<right_flank>TTGTTGATTT</right_flank>
</contributing_site>
<contributing_site sequence_id="sequence_1355" position="57" strand="plus" pvalue="1.70e-05" >
<left_flank>AATACTCTGC</left_flank>
<site>
<letter_ref letter_id="letter_T"/>
<letter_ref letter_id="letter_C"/>
<letter_ref letter_id="letter_C"/>
<letter_ref letter_id="letter_G"/>
<letter_ref letter_id="letter_G"/>
<letter_ref letter_id="letter_T"/>
<letter_ref letter_id="letter_C"/>
<letter_ref letter_id="letter_A"/>
<letter_ref letter_id="letter_C"/>
<letter_ref letter_id="letter_T"/>
<letter_ref letter_id="letter_T"/>
<letter_ref letter_id="letter_T"/>
<letter_ref letter_id="letter_A"/>
<letter_ref letter_id="letter_C"/>
<letter_ref letter_id="letter_A"/>
<letter_ref letter_id="letter_C"/>
</site>
<right_flank>CATATTTGAA</right_flank>
</contributing_site>
<contributing_site sequence_id="sequence_1268" position="76" strand="plus" pvalue="1.70e-05" >
<left_flank>TTTTAAACTG</left_flank>
<site>
<letter_ref letter_id="letter_T"/>
<letter_ref letter_id="letter_C"/>
<letter_ref letter_id="letter_T"/>
<letter_ref letter_id="letter_G"/>
<letter_ref letter_id="letter_G"/>
<letter_ref letter_id="letter_T"/>
<letter_ref letter_id="letter_A"/>
<letter_ref letter_id="letter_G"/>
<letter_ref letter_id="letter_C"/>
<letter_ref letter_id="letter_A"/>
<letter_ref letter_id="letter_C"/>
<letter_ref letter_id="letter_T"/>
<letter_ref letter_id="letter_G"/>
<letter_ref letter_id="letter_A"/>
<letter_ref letter_id="letter_T"/>
<letter_ref letter_id="letter_C"/>
</site>
<right_flank>TTATCGAATA</right_flank>
</contributing_site>
<contributing_site sequence_id="sequence_1008" position="50" strand="plus" pvalue="1.70e-05" >
<left_flank>CTGCACGACT</left_flank>
<site>
<letter_ref letter_id="letter_A"/>
<letter_ref letter_id="letter_C"/>
<letter_ref letter_id="letter_A"/>
<letter_ref letter_id="letter_G"/>
<letter_ref letter_id="letter_G"/>
<letter_ref letter_id="letter_T"/>
<letter_ref letter_id="letter_C"/>
<letter_ref letter_id="letter_A"/>
<letter_ref letter_id="letter_C"/>
<letter_ref letter_id="letter_A"/>
<letter_ref letter_id="letter_C"/>
<letter_ref letter_id="letter_T"/>
<letter_ref letter_id="letter_T"/>
<letter_ref letter_id="letter_T"/>
<letter_ref letter_id="letter_T"/>
<letter_ref letter_id="letter_C"/>
</site>
<right_flank>GTGTCAGCCA</right_flank>
</contributing_site>
<contributing_site sequence_id="sequence_1220" position="65" strand="plus" pvalue="1.84e-05" >
<left_flank>CGTTTAACCA</left_flank>
<site>
<letter_ref letter_id="letter_T"/>
<letter_ref letter_id="letter_C"/>
<letter_ref letter_id="letter_T"/>
<letter_ref letter_id="letter_G"/>
<letter_ref letter_id="letter_G"/>
<letter_ref letter_id="letter_T"/>
<letter_ref letter_id="letter_A"/>
<letter_ref letter_id="letter_A"/>
<letter_ref letter_id="letter_C"/>
<letter_ref letter_id="letter_A"/>
<letter_ref letter_id="letter_T"/>
<letter_ref letter_id="letter_T"/>
<letter_ref letter_id="letter_G"/>
<letter_ref letter_id="letter_A"/>
<letter_ref letter_id="letter_A"/>
<letter_ref letter_id="letter_T"/>
</site>
<right_flank>TGAAGATAGT</right_flank>
</contributing_site>
<contributing_site sequence_id="sequence_550" position="60" strand="plus" pvalue="1.84e-05" >
<left_flank>ACGCTCGTGT</left_flank>
<site>
<letter_ref letter_id="letter_C"/>
<letter_ref letter_id="letter_A"/>
<letter_ref letter_id="letter_C"/>
<letter_ref letter_id="letter_G"/>
<letter_ref letter_id="letter_G"/>
<letter_ref letter_id="letter_T"/>
<letter_ref letter_id="letter_C"/>
<letter_ref letter_id="letter_G"/>
<letter_ref letter_id="letter_C"/>
<letter_ref letter_id="letter_A"/>
<letter_ref letter_id="letter_C"/>
<letter_ref letter_id="letter_T"/>
<letter_ref letter_id="letter_T"/>
<letter_ref letter_id="letter_T"/>
<letter_ref letter_id="letter_C"/>
<letter_ref letter_id="letter_A"/>
</site>
<right_flank>TTCGTCTCTC</right_flank>
</contributing_site>
<contributing_site sequence_id="sequence_407" position="36" strand="plus" pvalue="1.84e-05" >
<left_flank>ATAAGCGCAA</left_flank>
<site>
<letter_ref letter_id="letter_T"/>
<letter_ref letter_id="letter_A"/>
<letter_ref letter_id="letter_C"/>
<letter_ref letter_id="letter_G"/>
<letter_ref letter_id="letter_G"/>
<letter_ref letter_id="letter_G"/>
<letter_ref letter_id="letter_C"/>
<letter_ref letter_id="letter_A"/>
<letter_ref letter_id="letter_C"/>
<letter_ref letter_id="letter_T"/>
<letter_ref letter_id="letter_C"/>
<letter_ref letter_id="letter_T"/>
<letter_ref letter_id="letter_G"/>
<letter_ref letter_id="letter_T"/>
<letter_ref letter_id="letter_C"/>
<letter_ref letter_id="letter_G"/>
</site>
<right_flank>TGGCATTTGA</right_flank>
</contributing_site>
<contributing_site sequence_id="sequence_1633" position="97" strand="plus" pvalue="2.00e-05" >
<left_flank>TTCCCAACGC</left_flank>
<site>
<letter_ref letter_id="letter_G"/>
<letter_ref letter_id="letter_A"/>
<letter_ref letter_id="letter_C"/>
<letter_ref letter_id="letter_G"/>
<letter_ref letter_id="letter_G"/>
<letter_ref letter_id="letter_T"/>
<letter_ref letter_id="letter_T"/>
<letter_ref letter_id="letter_A"/>
<letter_ref letter_id="letter_C"/>
<letter_ref letter_id="letter_A"/>
<letter_ref letter_id="letter_C"/>
<letter_ref letter_id="letter_C"/>
<letter_ref letter_id="letter_G"/>
<letter_ref letter_id="letter_C"/>
<letter_ref letter_id="letter_C"/>
<letter_ref letter_id="letter_C"/>
</site>
<right_flank>GATCCTCCCT</right_flank>
</contributing_site>
<contributing_site sequence_id="sequence_1224" position="68" strand="plus" pvalue="2.00e-05" >
<left_flank>GCGGTCGCAA</left_flank>
<site>
<letter_ref letter_id="letter_T"/>
<letter_ref letter_id="letter_A"/>
<letter_ref letter_id="letter_T"/>
<letter_ref letter_id="letter_G"/>
<letter_ref letter_id="letter_G"/>
<letter_ref letter_id="letter_T"/>
<letter_ref letter_id="letter_C"/>
<letter_ref letter_id="letter_A"/>
<letter_ref letter_id="letter_T"/>
<letter_ref letter_id="letter_A"/>
<letter_ref letter_id="letter_C"/>
<letter_ref letter_id="letter_T"/>
<letter_ref letter_id="letter_A"/>
<letter_ref letter_id="letter_A"/>
<letter_ref letter_id="letter_A"/>
<letter_ref letter_id="letter_G"/>
</site>
<right_flank>TGACGTGTAA</right_flank>
</contributing_site>
<contributing_site sequence_id="sequence_184" position="66" strand="plus" pvalue="2.00e-05" >
<left_flank>CACTCTTACG</left_flank>
<site>
<letter_ref letter_id="letter_T"/>
<letter_ref letter_id="letter_G"/>
<letter_ref letter_id="letter_C"/>
<letter_ref letter_id="letter_G"/>
<letter_ref letter_id="letter_G"/>
<letter_ref letter_id="letter_T"/>
<letter_ref letter_id="letter_C"/>
<letter_ref letter_id="letter_A"/>
<letter_ref letter_id="letter_T"/>
<letter_ref letter_id="letter_A"/>
<letter_ref letter_id="letter_C"/>
<letter_ref letter_id="letter_T"/>
<letter_ref letter_id="letter_T"/>
<letter_ref letter_id="letter_T"/>
<letter_ref letter_id="letter_T"/>
<letter_ref letter_id="letter_T"/>
</site>
<right_flank>TTGATACAGC</right_flank>
</contributing_site>
<contributing_site sequence_id="sequence_888" position="118" strand="plus" pvalue="2.16e-05" >
<left_flank>CCGTCGAGCG</left_flank>
<site>
<letter_ref letter_id="letter_G"/>
<letter_ref letter_id="letter_T"/>
<letter_ref letter_id="letter_C"/>
<letter_ref letter_id="letter_G"/>
<letter_ref letter_id="letter_G"/>
<letter_ref letter_id="letter_T"/>
<letter_ref letter_id="letter_C"/>
<letter_ref letter_id="letter_A"/>
<letter_ref letter_id="letter_C"/>
<letter_ref letter_id="letter_A"/>
<letter_ref letter_id="letter_C"/>
<letter_ref letter_id="letter_A"/>
<letter_ref letter_id="letter_G"/>
<letter_ref letter_id="letter_A"/>
<letter_ref letter_id="letter_G"/>
<letter_ref letter_id="letter_T"/>
</site>
<right_flank>GAAGCGGTAA</right_flank>
</contributing_site>
<contributing_site sequence_id="sequence_977" position="43" strand="plus" pvalue="2.34e-05" >
<left_flank>TACCACGCAG</left_flank>
<site>
<letter_ref letter_id="letter_T"/>
<letter_ref letter_id="letter_A"/>
<letter_ref letter_id="letter_C"/>
<letter_ref letter_id="letter_G"/>
<letter_ref letter_id="letter_G"/>
<letter_ref letter_id="letter_T"/>
<letter_ref letter_id="letter_C"/>
<letter_ref letter_id="letter_C"/>
<letter_ref letter_id="letter_T"/>
<letter_ref letter_id="letter_A"/>
<letter_ref letter_id="letter_C"/>
<letter_ref letter_id="letter_T"/>
<letter_ref letter_id="letter_G"/>
<letter_ref letter_id="letter_T"/>
<letter_ref letter_id="letter_A"/>
<letter_ref letter_id="letter_C"/>
</site>
<right_flank>TTGTCCTATC</right_flank>
</contributing_site>
<contributing_site sequence_id="sequence_748" position="111" strand="plus" pvalue="2.34e-05" >
<left_flank>ACAACTCTGC</left_flank>
<site>
<letter_ref letter_id="letter_C"/>
<letter_ref letter_id="letter_A"/>
<letter_ref letter_id="letter_C"/>
<letter_ref letter_id="letter_G"/>
<letter_ref letter_id="letter_G"/>
<letter_ref letter_id="letter_C"/>
<letter_ref letter_id="letter_T"/>
<letter_ref letter_id="letter_A"/>
<letter_ref letter_id="letter_C"/>
<letter_ref letter_id="letter_A"/>
<letter_ref letter_id="letter_C"/>
<letter_ref letter_id="letter_T"/>
<letter_ref letter_id="letter_T"/>
<letter_ref letter_id="letter_T"/>
<letter_ref letter_id="letter_A"/>
<letter_ref letter_id="letter_C"/>
</site>
<right_flank>ACACTCATGT</right_flank>
</contributing_site>
<contributing_site sequence_id="sequence_1746" position="85" strand="plus" pvalue="2.53e-05" >
<left_flank>TTTTACGGTC</left_flank>
<site>
<letter_ref letter_id="letter_C"/>
<letter_ref letter_id="letter_A"/>
<letter_ref letter_id="letter_C"/>
<letter_ref letter_id="letter_G"/>
<letter_ref letter_id="letter_G"/>
<letter_ref letter_id="letter_T"/>
<letter_ref letter_id="letter_C"/>
<letter_ref letter_id="letter_A"/>
<letter_ref letter_id="letter_C"/>
<letter_ref letter_id="letter_T"/>
<letter_ref letter_id="letter_C"/>
<letter_ref letter_id="letter_C"/>
<letter_ref letter_id="letter_T"/>
<letter_ref letter_id="letter_A"/>
<letter_ref letter_id="letter_A"/>
<letter_ref letter_id="letter_C"/>
</site>
<right_flank>AGCTGCAACA</right_flank>
</contributing_site>
<contributing_site sequence_id="sequence_515" position="111" strand="plus" pvalue="2.53e-05" >
<left_flank>AGTTGTTCCT</left_flank>
<site>
<letter_ref letter_id="letter_G"/>
<letter_ref letter_id="letter_C"/>
<letter_ref letter_id="letter_T"/>
<letter_ref letter_id="letter_G"/>
<letter_ref letter_id="letter_G"/>
<letter_ref letter_id="letter_G"/>
<letter_ref letter_id="letter_C"/>
<letter_ref letter_id="letter_A"/>
<letter_ref letter_id="letter_C"/>
<letter_ref letter_id="letter_T"/>
<letter_ref letter_id="letter_C"/>
<letter_ref letter_id="letter_T"/>
<letter_ref letter_id="letter_G"/>
<letter_ref letter_id="letter_T"/>
<letter_ref letter_id="letter_G"/>
<letter_ref letter_id="letter_C"/>
</site>
<right_flank>TCTGGCATAT</right_flank>
</contributing_site>
<contributing_site sequence_id="sequence_97" position="11" strand="plus" pvalue="2.53e-05" >
<left_flank>AGCTCCGGGC</left_flank>
<site>
<letter_ref letter_id="letter_A"/>
<letter_ref letter_id="letter_G"/>
<letter_ref letter_id="letter_T"/>
<letter_ref letter_id="letter_G"/>
<letter_ref letter_id="letter_G"/>
<letter_ref letter_id="letter_A"/>
<letter_ref letter_id="letter_C"/>
<letter_ref letter_id="letter_A"/>
<letter_ref letter_id="letter_C"/>
<letter_ref letter_id="letter_A"/>
<letter_ref letter_id="letter_C"/>
<letter_ref letter_id="letter_T"/>
<letter_ref letter_id="letter_G"/>
<letter_ref letter_id="letter_A"/>
<letter_ref letter_id="letter_A"/>
<letter_ref letter_id="letter_G"/>
</site>
<right_flank>CTCTGAATGG</right_flank>
</contributing_site>
<contributing_site sequence_id="sequence_1393" position="56" strand="plus" pvalue="2.73e-05" >
<left_flank>CCCCGTCTGG</left_flank>
<site>
<letter_ref letter_id="letter_T"/>
<letter_ref letter_id="letter_C"/>
<letter_ref letter_id="letter_T"/>
<letter_ref letter_id="letter_G"/>
<letter_ref letter_id="letter_G"/>
<letter_ref letter_id="letter_G"/>
<letter_ref letter_id="letter_C"/>
<letter_ref letter_id="letter_A"/>
<letter_ref letter_id="letter_C"/>
<letter_ref letter_id="letter_A"/>
<letter_ref letter_id="letter_T"/>
<letter_ref letter_id="letter_T"/>
<letter_ref letter_id="letter_T"/>
<letter_ref letter_id="letter_T"/>
<letter_ref letter_id="letter_A"/>
<letter_ref letter_id="letter_C"/>
</site>
<right_flank>CACACTGCGT</right_flank>
</contributing_site>
<contributing_site sequence_id="sequence_0" position="103" strand="plus" pvalue="2.73e-05" >
<left_flank>GCAGATCGAA</left_flank>
<site>
<letter_ref letter_id="letter_G"/>
<letter_ref letter_id="letter_A"/>
<letter_ref letter_id="letter_T"/>
<letter_ref letter_id="letter_G"/>
<letter_ref letter_id="letter_G"/>
<letter_ref letter_id="letter_C"/>
<letter_ref letter_id="letter_C"/>
<letter_ref letter_id="letter_A"/>
<letter_ref letter_id="letter_C"/>
<letter_ref letter_id="letter_A"/>
<letter_ref letter_id="letter_C"/>
<letter_ref letter_id="letter_A"/>
<letter_ref letter_id="letter_A"/>
<letter_ref letter_id="letter_T"/>
<letter_ref letter_id="letter_A"/>
<letter_ref letter_id="letter_C"/>
</site>
<right_flank>ATATACTCGT</right_flank>
</contributing_site>
<contributing_site sequence_id="sequence_1592" position="31" strand="plus" pvalue="2.94e-05" >
<left_flank>TCATCGCACC</left_flank>
<site>
<letter_ref letter_id="letter_T"/>
<letter_ref letter_id="letter_A"/>
<letter_ref letter_id="letter_C"/>
<letter_ref letter_id="letter_A"/>
<letter_ref letter_id="letter_G"/>
<letter_ref letter_id="letter_C"/>
<letter_ref letter_id="letter_C"/>
<letter_ref letter_id="letter_A"/>
<letter_ref letter_id="letter_C"/>
<letter_ref letter_id="letter_A"/>
<letter_ref letter_id="letter_C"/>
<letter_ref letter_id="letter_T"/>
<letter_ref letter_id="letter_A"/>
<letter_ref letter_id="letter_A"/>
<letter_ref letter_id="letter_T"/>
<letter_ref letter_id="letter_T"/>
</site>
<right_flank>CGATCGTTTA</right_flank>
</contributing_site>
<contributing_site sequence_id="sequence_1006" position="50" strand="plus" pvalue="2.94e-05" >
<left_flank>ACTTACACAG</left_flank>
<site>
<letter_ref letter_id="letter_C"/>
<letter_ref letter_id="letter_C"/>
<letter_ref letter_id="letter_T"/>
<letter_ref letter_id="letter_G"/>
<letter_ref letter_id="letter_G"/>
<letter_ref letter_id="letter_T"/>
<letter_ref letter_id="letter_C"/>
<letter_ref letter_id="letter_A"/>
<letter_ref letter_id="letter_T"/>
<letter_ref letter_id="letter_A"/>
<letter_ref letter_id="letter_C"/>
<letter_ref letter_id="letter_T"/>
<letter_ref letter_id="letter_G"/>
<letter_ref letter_id="letter_G"/>
<letter_ref letter_id="letter_C"/>
<letter_ref letter_id="letter_G"/>
</site>
<right_flank>ACCAAAGTAG</right_flank>
</contributing_site>
<contributing_site sequence_id="sequence_53" position="4" strand="plus" pvalue="2.94e-05" >
<left_flank>GATT</left_flank>
<site>
<letter_ref letter_id="letter_T"/>
<letter_ref letter_id="letter_T"/>
<letter_ref letter_id="letter_C"/>
<letter_ref letter_id="letter_G"/>
<letter_ref letter_id="letter_G"/>
<letter_ref letter_id="letter_T"/>
<letter_ref letter_id="letter_C"/>
<letter_ref letter_id="letter_A"/>
<letter_ref letter_id="letter_C"/>
<letter_ref letter_id="letter_T"/>
<letter_ref letter_id="letter_C"/>
<letter_ref letter_id="letter_T"/>
<letter_ref letter_id="letter_A"/>
<letter_ref letter_id="letter_T"/>
<letter_ref letter_id="letter_G"/>
<letter_ref letter_id="letter_G"/>
</site>
<right_flank>GGGCCAGTGA</right_flank>
</contributing_site>
<contributing_site sequence_id="sequence_208" position="10" strand="plus" pvalue="3.41e-05" >
<left_flank>GTTGCTCGGC</left_flank>
<site>
<letter_ref letter_id="letter_G"/>
<letter_ref letter_id="letter_C"/>
<letter_ref letter_id="letter_T"/>
<letter_ref letter_id="letter_G"/>
<letter_ref letter_id="letter_G"/>
<letter_ref letter_id="letter_C"/>
<letter_ref letter_id="letter_A"/>
<letter_ref letter_id="letter_A"/>
<letter_ref letter_id="letter_C"/>
<letter_ref letter_id="letter_A"/>
<letter_ref letter_id="letter_C"/>
<letter_ref letter_id="letter_T"/>
<letter_ref letter_id="letter_G"/>
<letter_ref letter_id="letter_G"/>
<letter_ref letter_id="letter_C"/>
<letter_ref letter_id="letter_G"/>
</site>
<right_flank>GCGGCACTCG</right_flank>
</contributing_site>
<contributing_site sequence_id="sequence_1414" position="44" strand="plus" pvalue="3.67e-05" >
<left_flank>CCGTGCGATG</left_flank>
<site>
<letter_ref letter_id="letter_G"/>
<letter_ref letter_id="letter_A"/>
<letter_ref letter_id="letter_T"/>
<letter_ref letter_id="letter_G"/>
<letter_ref letter_id="letter_G"/>
<letter_ref letter_id="letter_T"/>
<letter_ref letter_id="letter_A"/>
<letter_ref letter_id="letter_A"/>
<letter_ref letter_id="letter_C"/>
<letter_ref letter_id="letter_T"/>
<letter_ref letter_id="letter_C"/>
<letter_ref letter_id="letter_T"/>
<letter_ref letter_id="letter_G"/>
<letter_ref letter_id="letter_G"/>
<letter_ref letter_id="letter_C"/>
<letter_ref letter_id="letter_C"/>
</site>
<right_flank>GTTTCCGCCC</right_flank>
</contributing_site>
<contributing_site sequence_id="sequence_1099" position="79" strand="plus" pvalue="3.67e-05" >
<left_flank>GCCGTCAATG</left_flank>
<site>
<letter_ref letter_id="letter_C"/>
<letter_ref letter_id="letter_G"/>
<letter_ref letter_id="letter_C"/>
<letter_ref letter_id="letter_G"/>
<letter_ref letter_id="letter_G"/>
<letter_ref letter_id="letter_T"/>
<letter_ref letter_id="letter_C"/>
<letter_ref letter_id="letter_C"/>
<letter_ref letter_id="letter_C"/>
<letter_ref letter_id="letter_A"/>
<letter_ref letter_id="letter_C"/>
<letter_ref letter_id="letter_C"/>
<letter_ref letter_id="letter_A"/>
<letter_ref letter_id="letter_T"/>
<letter_ref letter_id="letter_T"/>
<letter_ref letter_id="letter_C"/>
</site>
<right_flank>AATTCAACGA</right_flank>
</contributing_site>
<contributing_site sequence_id="sequence_453" position="23" strand="plus" pvalue="3.94e-05" >
<left_flank>GTGGCCAACA</left_flank>
<site>
<letter_ref letter_id="letter_G"/>
<letter_ref letter_id="letter_T"/>
<letter_ref letter_id="letter_T"/>
<letter_ref letter_id="letter_G"/>
<letter_ref letter_id="letter_G"/>
<letter_ref letter_id="letter_C"/>
<letter_ref letter_id="letter_A"/>
<letter_ref letter_id="letter_A"/>
<letter_ref letter_id="letter_C"/>
<letter_ref letter_id="letter_A"/>
<letter_ref letter_id="letter_C"/>
<letter_ref letter_id="letter_T"/>
<letter_ref letter_id="letter_G"/>
<letter_ref letter_id="letter_C"/>
<letter_ref letter_id="letter_G"/>
<letter_ref letter_id="letter_G"/>
</site>
<right_flank>CACAGTAATG</right_flank>
</contributing_site>
</contributing_sites>
</motif>
<motif id="motif_2" name="2" width="31" sites="533" ic="13.3" re="13.4" llr="4946" e_value="2.5e-348" bayes_threshold="7.28773" elapsed_time="7014.054881">
<scores>
<alphabet_matrix>
<alphabet_array>
<value letter_id="letter_A">-38</value>
<value letter_id="letter_C">-27</value>
<value letter_id="letter_G">-88</value>
<value letter_id="letter_T">83</value>
</alphabet_array>
<alphabet_array>
<value letter_id="letter_A">-209</value>
<value letter_id="letter_C">-280</value>
<value letter_id="letter_G">-195</value>
<value letter_id="letter_T">165</value>
</alphabet_array>
<alphabet_array>
<value letter_id="letter_A">-1570</value>
<value letter_id="letter_C">181</value>
<value letter_id="letter_G">-436</value>
<value letter_id="letter_T">-70</value>
</alphabet_array>
<alphabet_array>
<value letter_id="letter_A">186</value>
<value letter_id="letter_C">-1570</value>
<value letter_id="letter_G">-463</value>
<value letter_id="letter_T">-307</value>
</alphabet_array>
<alphabet_array>
<value letter_id="letter_A">-482</value>
<value letter_id="letter_C">-364</value>
<value letter_id="letter_G">186</value>
<value letter_id="letter_T">-107</value>
</alphabet_array>
<alphabet_array>
<value letter_id="letter_A">-368</value>
<value letter_id="letter_C">-538</value>
<value letter_id="letter_G">-1570</value>
<value letter_id="letter_T">186</value>
</alphabet_array>
<alphabet_array>
<value letter_id="letter_A">-209</value>
<value letter_id="letter_C">37</value>
<value letter_id="letter_G">-166</value>
<value letter_id="letter_T">106</value>
</alphabet_array>
<alphabet_array>
<value letter_id="letter_A">-109</value>
<value letter_id="letter_C">-13</value>
<value letter_id="letter_G">71</value>
<value letter_id="letter_T">8</value>
</alphabet_array>
<alphabet_array>
<value letter_id="letter_A">-12</value>
<value letter_id="letter_C">8</value>
<value letter_id="letter_G">36</value>
<value letter_id="letter_T">-35</value>
</alphabet_array>
<alphabet_array>
<value letter_id="letter_A">-6</value>
<value letter_id="letter_C">37</value>
<value letter_id="letter_G">-66</value>
<value letter_id="letter_T">14</value>
</alphabet_array>
<alphabet_array>
<value letter_id="letter_A">2</value>
<value letter_id="letter_C">13</value>
<value letter_id="letter_G">-31</value>
<value letter_id="letter_T">10</value>
</alphabet_array>
<alphabet_array>
<value letter_id="letter_A">-1</value>
<value letter_id="letter_C">-82</value>
<value letter_id="letter_G">-44</value>
<value letter_id="letter_T">69</value>
</alphabet_array>
<alphabet_array>
<value letter_id="letter_A">-95</value>
<value letter_id="letter_C">17</value>
<value letter_id="letter_G">-41</value>
<value letter_id="letter_T">66</value>
</alphabet_array>
<alphabet_array>
<value letter_id="letter_A">-71</value>
<value letter_id="letter_C">84</value>
<value letter_id="letter_G">-7</value>
<value letter_id="letter_T">-45</value>
</alphabet_array>
<alphabet_array>
<value letter_id="letter_A">65</value>
<value letter_id="letter_C">-157</value>
<value letter_id="letter_G">90</value>
<value letter_id="letter_T">-184</value>
</alphabet_array>
<alphabet_array>
<value letter_id="letter_A">56</value>
<value letter_id="letter_C">-88</value>
<value letter_id="letter_G">55</value>
<value letter_id="letter_T">-91</value>
</alphabet_array>
<alphabet_array>
<value letter_id="letter_A">29</value>
<value letter_id="letter_C">81</value>
<value letter_id="letter_G">-156</value>
<value letter_id="letter_T">-52</value>
</alphabet_array>
<alphabet_array>
<value letter_id="letter_A">-44</value>
<value letter_id="letter_C">48</value>
<value letter_id="letter_G">-20</value>
<value letter_id="letter_T">3</value>
</alphabet_array>
<alphabet_array>
<value letter_id="letter_A">-150</value>
<value letter_id="letter_C">18</value>
<value letter_id="letter_G">43</value>
<value letter_id="letter_T">28</value>
</alphabet_array>
<alphabet_array>
<value letter_id="letter_A">-297</value>
<value letter_id="letter_C">3</value>
<value letter_id="letter_G">-143</value>
<value letter_id="letter_T">125</value>
</alphabet_array>
<alphabet_array>
<value letter_id="letter_A">-297</value>
<value letter_id="letter_C">142</value>
<value letter_id="letter_G">-44</value>
<value letter_id="letter_T">-67</value>
</alphabet_array>
<alphabet_array>
<value letter_id="letter_A">-7</value>
<value letter_id="letter_C">-124</value>
<value letter_id="letter_G">129</value>
<value letter_id="letter_T">-174</value>
</alphabet_array>
<alphabet_array>
<value letter_id="letter_A">71</value>
<value letter_id="letter_C">-37</value>
<value letter_id="letter_G">-65</value>
<value letter_id="letter_T">-19</value>
</alphabet_array>
<alphabet_array>
<value letter_id="letter_A">24</value>
<value letter_id="letter_C">48</value>
<value letter_id="letter_G">-24</value>
<value letter_id="letter_T">-72</value>
</alphabet_array>
<alphabet_array>
<value letter_id="letter_A">-85</value>
<value letter_id="letter_C">38</value>
<value letter_id="letter_G">99</value>
<value letter_id="letter_T">-161</value>
</alphabet_array>
<alphabet_array>
<value letter_id="letter_A">-33</value>
<value letter_id="letter_C">76</value>
<value letter_id="letter_G">0</value>
<value letter_id="letter_T">-75</value>
</alphabet_array>
<alphabet_array>
<value letter_id="letter_A">-55</value>
<value letter_id="letter_C">-51</value>
<value letter_id="letter_G">136</value>
<value letter_id="letter_T">-221</value>
</alphabet_array>
<alphabet_array>
<value letter_id="letter_A">54</value>
<value letter_id="letter_C">-88</value>
<value letter_id="letter_G">0</value>
<value letter_id="letter_T">-7</value>
</alphabet_array>
<alphabet_array>
<value letter_id="letter_A">35</value>
<value letter_id="letter_C">-94</value>
<value letter_id="letter_G">44</value>
<value letter_id="letter_T">-26</value>
</alphabet_array>
<alphabet_array>
<value letter_id="letter_A">7</value>
<value letter_id="letter_C">133</value>
<value letter_id="letter_G">-378</value>
<value letter_id="letter_T">-123</value>
</alphabet_array>
<alphabet_array>
<value letter_id="letter_A">30</value>
<value letter_id="letter_C">-351</value>
<value letter_id="letter_G">138</value>
<value letter_id="letter_T">-241</value>
</alphabet_array>
</alphabet_matrix>
</scores>
<probabilities>
<alphabet_matrix>
<alphabet_array>
<value letter_id="letter_A">0.202627</value>
<value letter_id="letter_C">0.195122</value>
<value letter_id="letter_G">0.125704</value>
<value letter_id="letter_T">0.476548</value>
</alphabet_array>
<alphabet_array>
<value letter_id="letter_A">0.061914</value>
<value letter_id="letter_C">0.033771</value>
<value letter_id="letter_G">0.060038</value>
<value letter_id="letter_T">0.844278</value>
</alphabet_array>
<alphabet_array>
<value letter_id="letter_A">0.000000</value>
<value letter_id="letter_C">0.823640</value>
<value letter_id="letter_G">0.011257</value>
<value letter_id="letter_T">0.165103</value>
</alphabet_array>
<alphabet_array>
<value letter_id="letter_A">0.958724</value>
<value letter_id="letter_C">0.000000</value>
<value letter_id="letter_G">0.009381</value>
<value letter_id="letter_T">0.031895</value>
</alphabet_array>
<alphabet_array>
<value letter_id="letter_A">0.009381</value>
<value letter_id="letter_C">0.018762</value>
<value letter_id="letter_G">0.844278</value>
<value letter_id="letter_T">0.127580</value>
</alphabet_array>
<alphabet_array>
<value letter_id="letter_A">0.020638</value>
<value letter_id="letter_C">0.005629</value>
<value letter_id="letter_G">0.000000</value>
<value letter_id="letter_T">0.973734</value>
</alphabet_array>
<alphabet_array>
<value letter_id="letter_A">0.061914</value>
<value letter_id="letter_C">0.303940</value>
<value letter_id="letter_G">0.073171</value>
<value letter_id="letter_T">0.560976</value>
</alphabet_array>
<alphabet_array>
<value letter_id="letter_A">0.123827</value>
<value letter_id="letter_C">0.213884</value>
<value letter_id="letter_G">0.378987</value>
<value letter_id="letter_T">0.283302</value>
</alphabet_array>
<alphabet_array>
<value letter_id="letter_A">0.243902</value>
<value letter_id="letter_C">0.247655</value>
<value letter_id="letter_G">0.298311</value>
<value letter_id="letter_T">0.210131</value>
</alphabet_array>
<alphabet_array>
<value letter_id="letter_A">0.253283</value>
<value letter_id="letter_C">0.303940</value>
<value letter_id="letter_G">0.146341</value>
<value letter_id="letter_T">0.296435</value>
</alphabet_array>
<alphabet_array>
<value letter_id="letter_A">0.268293</value>
<value letter_id="letter_C">0.257036</value>
<value letter_id="letter_G">0.187617</value>
<value letter_id="letter_T">0.287054</value>
</alphabet_array>
<alphabet_array>
<value letter_id="letter_A">0.262664</value>
<value letter_id="letter_C">0.133208</value>
<value letter_id="letter_G">0.170732</value>
<value letter_id="letter_T">0.433396</value>
</alphabet_array>
<alphabet_array>
<value letter_id="letter_A">0.136961</value>
<value letter_id="letter_C">0.264540</value>
<value letter_id="letter_G">0.174484</value>
<value letter_id="letter_T">0.424015</value>
</alphabet_array>
<alphabet_array>
<value letter_id="letter_A">0.161351</value>
<value letter_id="letter_C">0.420263</value>
<value letter_id="letter_G">0.221388</value>
<value letter_id="letter_T">0.196998</value>
</alphabet_array>
<alphabet_array>
<value letter_id="letter_A">0.414634</value>
<value letter_id="letter_C">0.078799</value>
<value letter_id="letter_G">0.431520</value>
<value letter_id="letter_T">0.075047</value>
</alphabet_array>
<alphabet_array>
<value letter_id="letter_A">0.390244</value>
<value letter_id="letter_C">0.127580</value>
<value letter_id="letter_G">0.339587</value>
<value letter_id="letter_T">0.142589</value>
</alphabet_array>
<alphabet_array>
<value letter_id="letter_A">0.322702</value>
<value letter_id="letter_C">0.410882</value>
<value letter_id="letter_G">0.078799</value>
<value letter_id="letter_T">0.187617</value>
</alphabet_array>
<alphabet_array>
<value letter_id="letter_A">0.195122</value>
<value letter_id="letter_C">0.328330</value>
<value letter_id="letter_G">0.202627</value>
<value letter_id="letter_T">0.273921</value>
</alphabet_array>
<alphabet_array>
<value letter_id="letter_A">0.093809</value>
<value letter_id="letter_C">0.266417</value>
<value letter_id="letter_G">0.313321</value>
<value letter_id="letter_T">0.326454</value>
</alphabet_array>
<alphabet_array>
<value letter_id="letter_A">0.033771</value>
<value letter_id="letter_C">0.240150</value>
<value letter_id="letter_G">0.086304</value>
<value letter_id="letter_T">0.639775</value>
</alphabet_array>
<alphabet_array>
<value letter_id="letter_A">0.033771</value>
<value letter_id="letter_C">0.626642</value>
<value letter_id="letter_G">0.170732</value>
<value letter_id="letter_T">0.168856</value>
</alphabet_array>
<alphabet_array>
<value letter_id="letter_A">0.251407</value>
<value letter_id="letter_C">0.099437</value>
<value letter_id="letter_G">0.568480</value>
<value letter_id="letter_T">0.080675</value>
</alphabet_array>
<alphabet_array>
<value letter_id="letter_A">0.433396</value>
<value letter_id="letter_C">0.181989</value>
<value letter_id="letter_G">0.148218</value>
<value letter_id="letter_T">0.236398</value>
</alphabet_array>
<alphabet_array>
<value letter_id="letter_A">0.313321</value>
<value letter_id="letter_C">0.326454</value>
<value letter_id="letter_G">0.196998</value>
<value letter_id="letter_T">0.163227</value>
</alphabet_array>
<alphabet_array>
<value letter_id="letter_A">0.146341</value>
<value letter_id="letter_C">0.305816</value>
<value letter_id="letter_G">0.459662</value>
<value letter_id="letter_T">0.088180</value>
</alphabet_array>
<alphabet_array>
<value letter_id="letter_A">0.210131</value>
<value letter_id="letter_C">0.397749</value>
<value letter_id="letter_G">0.232645</value>
<value letter_id="letter_T">0.159475</value>
</alphabet_array>
<alphabet_array>
<value letter_id="letter_A">0.180113</value>
<value letter_id="letter_C">0.165103</value>
<value letter_id="letter_G">0.596623</value>
<value letter_id="letter_T">0.058161</value>
</alphabet_array>
<alphabet_array>
<value letter_id="letter_A">0.384615</value>
<value letter_id="letter_C">0.127580</value>
<value letter_id="letter_G">0.232645</value>
<value letter_id="letter_T">0.255159</value>
</alphabet_array>
<alphabet_array>
<value letter_id="letter_A">0.337711</value>
<value letter_id="letter_C">0.121951</value>
<value letter_id="letter_G">0.315197</value>
<value letter_id="letter_T">0.225141</value>
</alphabet_array>
<alphabet_array>
<value letter_id="letter_A">0.277674</value>
<value letter_id="letter_C">0.590994</value>
<value letter_id="letter_G">0.016886</value>
<value letter_id="letter_T">0.114447</value>
</alphabet_array>
<alphabet_array>
<value letter_id="letter_A">0.324578</value>
<value letter_id="letter_C">0.020638</value>
<value letter_id="letter_G">0.604128</value>
<value letter_id="letter_T">0.050657</value>
</alphabet_array>
</alphabet_matrix>
</probabilities>
<regular_expression>
[TA]TCAGT[TC][GTC][GCAT][CTA][TAC][TA][TC][CG][GA][AG][CA][CTG][TGC][TC]C[GA][AT][CA][GC][CGA]G[ATG][AGT][CA][GA]
</regular_expression>
<contributing_sites>
<contributing_site sequence_id="sequence_1246" position="72" strand="plus" pvalue="3.32e-10" >
<left_flank>ACTCAATATA</left_flank>
<site>
<letter_ref letter_id="letter_T"/>
<letter_ref letter_id="letter_T"/>
<letter_ref letter_id="letter_C"/>
<letter_ref letter_id="letter_A"/>
<letter_ref letter_id="letter_G"/>
<letter_ref letter_id="letter_T"/>
<letter_ref letter_id="letter_T"/>
<letter_ref letter_id="letter_G"/>
<letter_ref letter_id="letter_A"/>
<letter_ref letter_id="letter_A"/>
<letter_ref letter_id="letter_A"/>
<letter_ref letter_id="letter_A"/>
<letter_ref letter_id="letter_G"/>
<letter_ref letter_id="letter_C"/>
<letter_ref letter_id="letter_A"/>
<letter_ref letter_id="letter_A"/>
<letter_ref letter_id="letter_C"/>
<letter_ref letter_id="letter_C"/>
<letter_ref letter_id="letter_A"/>
<letter_ref letter_id="letter_T"/>
<letter_ref letter_id="letter_C"/>
<letter_ref letter_id="letter_G"/>
<letter_ref letter_id="letter_C"/>
<letter_ref letter_id="letter_A"/>
<letter_ref letter_id="letter_G"/>
<letter_ref letter_id="letter_C"/>
<letter_ref letter_id="letter_G"/>
<letter_ref letter_id="letter_A"/>
<letter_ref letter_id="letter_A"/>
<letter_ref letter_id="letter_C"/>
<letter_ref letter_id="letter_G"/>
</site>
<right_flank>CATCTCGAAA</right_flank>
</contributing_site>
<contributing_site sequence_id="sequence_788" position="72" strand="plus" pvalue="2.75e-09" >
<left_flank>GCAACATTTG</left_flank>
<site>
<letter_ref letter_id="letter_C"/>
<letter_ref letter_id="letter_T"/>
<letter_ref letter_id="letter_C"/>
<letter_ref letter_id="letter_A"/>
<letter_ref letter_id="letter_G"/>
<letter_ref letter_id="letter_T"/>
<letter_ref letter_id="letter_C"/>
<letter_ref letter_id="letter_C"/>
<letter_ref letter_id="letter_G"/>
<letter_ref letter_id="letter_C"/>
<letter_ref letter_id="letter_G"/>
<letter_ref letter_id="letter_A"/>
<letter_ref letter_id="letter_C"/>
<letter_ref letter_id="letter_G"/>
<letter_ref letter_id="letter_A"/>
<letter_ref letter_id="letter_A"/>
<letter_ref letter_id="letter_C"/>
<letter_ref letter_id="letter_T"/>
<letter_ref letter_id="letter_C"/>
<letter_ref letter_id="letter_T"/>
<letter_ref letter_id="letter_C"/>
<letter_ref letter_id="letter_A"/>
<letter_ref letter_id="letter_A"/>
<letter_ref letter_id="letter_C"/>
<letter_ref letter_id="letter_G"/>
<letter_ref letter_id="letter_C"/>
<letter_ref letter_id="letter_G"/>
<letter_ref letter_id="letter_G"/>
<letter_ref letter_id="letter_G"/>
<letter_ref letter_id="letter_C"/>
<letter_ref letter_id="letter_G"/>
</site>
<right_flank>GTTGTGTAGA</right_flank>
</contributing_site>
<contributing_site sequence_id="sequence_1050" position="72" strand="plus" pvalue="3.51e-09" >
<left_flank>CAGGTTGCTT</left_flank>
<site>
<letter_ref letter_id="letter_A"/>
<letter_ref letter_id="letter_T"/>
<letter_ref letter_id="letter_C"/>
<letter_ref letter_id="letter_A"/>
<letter_ref letter_id="letter_G"/>
<letter_ref letter_id="letter_T"/>
<letter_ref letter_id="letter_T"/>
<letter_ref letter_id="letter_C"/>
<letter_ref letter_id="letter_G"/>
<letter_ref letter_id="letter_C"/>
<letter_ref letter_id="letter_G"/>
<letter_ref letter_id="letter_T"/>
<letter_ref letter_id="letter_C"/>
<letter_ref letter_id="letter_C"/>
<letter_ref letter_id="letter_G"/>
<letter_ref letter_id="letter_A"/>
<letter_ref letter_id="letter_C"/>
<letter_ref letter_id="letter_G"/>
<letter_ref letter_id="letter_C"/>
<letter_ref letter_id="letter_T"/>
<letter_ref letter_id="letter_C"/>
<letter_ref letter_id="letter_G"/>
<letter_ref letter_id="letter_A"/>
<letter_ref letter_id="letter_C"/>
<letter_ref letter_id="letter_G"/>
<letter_ref letter_id="letter_A"/>
<letter_ref letter_id="letter_C"/>
<letter_ref letter_id="letter_T"/>
<letter_ref letter_id="letter_T"/>
<letter_ref letter_id="letter_C"/>
<letter_ref letter_id="letter_G"/>
</site>
<right_flank>CTTCGCTTTT</right_flank>
</contributing_site>
<contributing_site sequence_id="sequence_114" position="71" strand="plus" pvalue="3.51e-09" >
<left_flank>TAGCATCCAT</left_flank>
<site>
<letter_ref letter_id="letter_T"/>
<letter_ref letter_id="letter_T"/>
<letter_ref letter_id="letter_C"/>
<letter_ref letter_id="letter_A"/>
<letter_ref letter_id="letter_G"/>
<letter_ref letter_id="letter_T"/>
<letter_ref letter_id="letter_C"/>
<letter_ref letter_id="letter_G"/>
<letter_ref letter_id="letter_A"/>
<letter_ref letter_id="letter_C"/>
<letter_ref letter_id="letter_C"/>
<letter_ref letter_id="letter_A"/>
<letter_ref letter_id="letter_G"/>
<letter_ref letter_id="letter_C"/>
<letter_ref letter_id="letter_G"/>
<letter_ref letter_id="letter_A"/>
<letter_ref letter_id="letter_A"/>
<letter_ref letter_id="letter_C"/>
<letter_ref letter_id="letter_G"/>
<letter_ref letter_id="letter_C"/>
<letter_ref letter_id="letter_C"/>
<letter_ref letter_id="letter_G"/>
<letter_ref letter_id="letter_A"/>
<letter_ref letter_id="letter_A"/>
<letter_ref letter_id="letter_C"/>
<letter_ref letter_id="letter_G"/>
<letter_ref letter_id="letter_C"/>
<letter_ref letter_id="letter_A"/>
<letter_ref letter_id="letter_A"/>
<letter_ref letter_id="letter_C"/>
<letter_ref letter_id="letter_G"/>
</site>
<right_flank>GACGTGTTTT</right_flank>
</contributing_site>
<contributing_site sequence_id="sequence_763" position="72" strand="plus" pvalue="7.09e-09" >
<left_flank>CGCCGATCCA</left_flank>
<site>
<letter_ref letter_id="letter_T"/>
<letter_ref letter_id="letter_T"/>
<letter_ref letter_id="letter_C"/>
<letter_ref letter_id="letter_A"/>
<letter_ref letter_id="letter_G"/>
<letter_ref letter_id="letter_T"/>
<letter_ref letter_id="letter_T"/>
<letter_ref letter_id="letter_T"/>
<letter_ref letter_id="letter_C"/>
<letter_ref letter_id="letter_C"/>
<letter_ref letter_id="letter_A"/>
<letter_ref letter_id="letter_T"/>
<letter_ref letter_id="letter_T"/>
<letter_ref letter_id="letter_G"/>
<letter_ref letter_id="letter_A"/>
<letter_ref letter_id="letter_A"/>
<letter_ref letter_id="letter_C"/>
<letter_ref letter_id="letter_T"/>
<letter_ref letter_id="letter_G"/>
<letter_ref letter_id="letter_C"/>
<letter_ref letter_id="letter_T"/>
<letter_ref letter_id="letter_G"/>
<letter_ref letter_id="letter_C"/>
<letter_ref letter_id="letter_T"/>
<letter_ref letter_id="letter_G"/>
<letter_ref letter_id="letter_C"/>
<letter_ref letter_id="letter_G"/>
<letter_ref letter_id="letter_A"/>
<letter_ref letter_id="letter_T"/>
<letter_ref letter_id="letter_C"/>
<letter_ref letter_id="letter_G"/>
</site>
<right_flank>GTCAACCGAT</right_flank>
</contributing_site>
<contributing_site sequence_id="sequence_1708" position="71" strand="plus" pvalue="8.90e-09" >
<left_flank>CCGTTTCGGT</left_flank>
<site>
<letter_ref letter_id="letter_T"/>
<letter_ref letter_id="letter_T"/>
<letter_ref letter_id="letter_C"/>
<letter_ref letter_id="letter_A"/>
<letter_ref letter_id="letter_G"/>
<letter_ref letter_id="letter_T"/>
<letter_ref letter_id="letter_T"/>
<letter_ref letter_id="letter_C"/>
<letter_ref letter_id="letter_A"/>
<letter_ref letter_id="letter_C"/>
<letter_ref letter_id="letter_T"/>
<letter_ref letter_id="letter_T"/>
<letter_ref letter_id="letter_C"/>
<letter_ref letter_id="letter_T"/>
<letter_ref letter_id="letter_G"/>
<letter_ref letter_id="letter_G"/>
<letter_ref letter_id="letter_C"/>
<letter_ref letter_id="letter_T"/>
<letter_ref letter_id="letter_C"/>
<letter_ref letter_id="letter_T"/>
<letter_ref letter_id="letter_C"/>
<letter_ref letter_id="letter_G"/>
<letter_ref letter_id="letter_T"/>
<letter_ref letter_id="letter_G"/>
<letter_ref letter_id="letter_C"/>
<letter_ref letter_id="letter_A"/>
<letter_ref letter_id="letter_A"/>
<letter_ref letter_id="letter_A"/>
<letter_ref letter_id="letter_G"/>
<letter_ref letter_id="letter_C"/>
<letter_ref letter_id="letter_G"/>
</site>
<right_flank>CATCGTACAG</right_flank>
</contributing_site>
<contributing_site sequence_id="sequence_623" position="72" strand="plus" pvalue="1.11e-08" >
<left_flank>ATCAGTGGTT</left_flank>
<site>
<letter_ref letter_id="letter_C"/>
<letter_ref letter_id="letter_T"/>
<letter_ref letter_id="letter_C"/>
<letter_ref letter_id="letter_A"/>
<letter_ref letter_id="letter_G"/>
<letter_ref letter_id="letter_T"/>
<letter_ref letter_id="letter_C"/>
<letter_ref letter_id="letter_C"/>
<letter_ref letter_id="letter_G"/>
<letter_ref letter_id="letter_T"/>
<letter_ref letter_id="letter_C"/>
<letter_ref letter_id="letter_G"/>
<letter_ref letter_id="letter_T"/>
<letter_ref letter_id="letter_T"/>
<letter_ref letter_id="letter_G"/>
<letter_ref letter_id="letter_A"/>
<letter_ref letter_id="letter_C"/>
<letter_ref letter_id="letter_T"/>
<letter_ref letter_id="letter_T"/>
<letter_ref letter_id="letter_T"/>
<letter_ref letter_id="letter_C"/>
<letter_ref letter_id="letter_G"/>
<letter_ref letter_id="letter_A"/>
<letter_ref letter_id="letter_A"/>
<letter_ref letter_id="letter_G"/>
<letter_ref letter_id="letter_T"/>
<letter_ref letter_id="letter_G"/>
<letter_ref letter_id="letter_T"/>
<letter_ref letter_id="letter_G"/>
<letter_ref letter_id="letter_C"/>
<letter_ref letter_id="letter_A"/>
</site>
<right_flank>GTTCCCGAGA</right_flank>
</contributing_site>
<contributing_site sequence_id="sequence_526" position="71" strand="plus" pvalue="1.11e-08" >
<left_flank>TCATTTCGAA</left_flank>
<site>
<letter_ref letter_id="letter_T"/>
<letter_ref letter_id="letter_T"/>
<letter_ref letter_id="letter_C"/>
<letter_ref letter_id="letter_A"/>
<letter_ref letter_id="letter_G"/>
<letter_ref letter_id="letter_T"/>
<letter_ref letter_id="letter_T"/>
<letter_ref letter_id="letter_T"/>
<letter_ref letter_id="letter_G"/>
<letter_ref letter_id="letter_G"/>
<letter_ref letter_id="letter_T"/>
<letter_ref letter_id="letter_T"/>
<letter_ref letter_id="letter_T"/>
<letter_ref letter_id="letter_C"/>
<letter_ref letter_id="letter_G"/>
<letter_ref letter_id="letter_C"/>
<letter_ref letter_id="letter_A"/>
<letter_ref letter_id="letter_T"/>
<letter_ref letter_id="letter_C"/>
<letter_ref letter_id="letter_T"/>
<letter_ref letter_id="letter_C"/>
<letter_ref letter_id="letter_G"/>
<letter_ref letter_id="letter_C"/>
<letter_ref letter_id="letter_C"/>
<letter_ref letter_id="letter_G"/>
<letter_ref letter_id="letter_G"/>
<letter_ref letter_id="letter_C"/>
<letter_ref letter_id="letter_G"/>
<letter_ref letter_id="letter_A"/>
<letter_ref letter_id="letter_C"/>
<letter_ref letter_id="letter_G"/>
</site>
<right_flank>GAACGCATTG</right_flank>
</contributing_site>
<contributing_site sequence_id="sequence_401" position="72" strand="plus" pvalue="1.11e-08" >
<left_flank>AATTTTCAGT</left_flank>
<site>
<letter_ref letter_id="letter_T"/>
<letter_ref letter_id="letter_T"/>
<letter_ref letter_id="letter_C"/>
<letter_ref letter_id="letter_A"/>
<letter_ref letter_id="letter_G"/>
<letter_ref letter_id="letter_T"/>
<letter_ref letter_id="letter_T"/>
<letter_ref letter_id="letter_C"/>
<letter_ref letter_id="letter_G"/>
<letter_ref letter_id="letter_C"/>
<letter_ref letter_id="letter_G"/>
<letter_ref letter_id="letter_T"/>
<letter_ref letter_id="letter_T"/>
<letter_ref letter_id="letter_G"/>
<letter_ref letter_id="letter_G"/>
<letter_ref letter_id="letter_A"/>
<letter_ref letter_id="letter_A"/>
<letter_ref letter_id="letter_C"/>
<letter_ref letter_id="letter_G"/>
<letter_ref letter_id="letter_T"/>
<letter_ref letter_id="letter_T"/>
<letter_ref letter_id="letter_G"/>
<letter_ref letter_id="letter_A"/>
<letter_ref letter_id="letter_A"/>
<letter_ref letter_id="letter_C"/>
<letter_ref letter_id="letter_A"/>
<letter_ref letter_id="letter_A"/>
<letter_ref letter_id="letter_G"/>
<letter_ref letter_id="letter_A"/>
<letter_ref letter_id="letter_C"/>
<letter_ref letter_id="letter_G"/>
</site>
<right_flank>GTGCGTGTCC</right_flank>
</contributing_site>
<contributing_site sequence_id="sequence_363" position="72" strand="plus" pvalue="1.11e-08" >
<left_flank>GCTTCGCACA</left_flank>
<site>
<letter_ref letter_id="letter_T"/>
<letter_ref letter_id="letter_T"/>
<letter_ref letter_id="letter_C"/>
<letter_ref letter_id="letter_A"/>
<letter_ref letter_id="letter_G"/>
<letter_ref letter_id="letter_T"/>
<letter_ref letter_id="letter_T"/>
<letter_ref letter_id="letter_C"/>
<letter_ref letter_id="letter_G"/>
<letter_ref letter_id="letter_T"/>
<letter_ref letter_id="letter_T"/>
<letter_ref letter_id="letter_T"/>
<letter_ref letter_id="letter_T"/>
<letter_ref letter_id="letter_C"/>
<letter_ref letter_id="letter_A"/>
<letter_ref letter_id="letter_G"/>
<letter_ref letter_id="letter_C"/>
<letter_ref letter_id="letter_G"/>
<letter_ref letter_id="letter_C"/>
<letter_ref letter_id="letter_G"/>
<letter_ref letter_id="letter_C"/>
<letter_ref letter_id="letter_G"/>
<letter_ref letter_id="letter_T"/>
<letter_ref letter_id="letter_G"/>
<letter_ref letter_id="letter_C"/>
<letter_ref letter_id="letter_G"/>
<letter_ref letter_id="letter_G"/>
<letter_ref letter_id="letter_T"/>
<letter_ref letter_id="letter_G"/>
<letter_ref letter_id="letter_C"/>
<letter_ref letter_id="letter_G"/>
</site>
<right_flank>GTTCTCTGCC</right_flank>
</contributing_site>
<contributing_site sequence_id="sequence_85" position="210" strand="plus" pvalue="1.38e-08" >
<left_flank>GTCGCTGTCA</left_flank>
<site>
<letter_ref letter_id="letter_T"/>
<letter_ref letter_id="letter_T"/>
<letter_ref letter_id="letter_C"/>
<letter_ref letter_id="letter_A"/>
<letter_ref letter_id="letter_G"/>
<letter_ref letter_id="letter_T"/>
<letter_ref letter_id="letter_T"/>
<letter_ref letter_id="letter_G"/>
<letter_ref letter_id="letter_C"/>
<letter_ref letter_id="letter_C"/>
<letter_ref letter_id="letter_G"/>
<letter_ref letter_id="letter_T"/>
<letter_ref letter_id="letter_T"/>
<letter_ref letter_id="letter_T"/>
<letter_ref letter_id="letter_T"/>
<letter_ref letter_id="letter_A"/>
<letter_ref letter_id="letter_A"/>
<letter_ref letter_id="letter_C"/>
<letter_ref letter_id="letter_T"/>
<letter_ref letter_id="letter_T"/>
<letter_ref letter_id="letter_C"/>
<letter_ref letter_id="letter_G"/>
<letter_ref letter_id="letter_C"/>
<letter_ref letter_id="letter_C"/>
<letter_ref letter_id="letter_G"/>
<letter_ref letter_id="letter_C"/>
<letter_ref letter_id="letter_G"/>
<letter_ref letter_id="letter_C"/>
<letter_ref letter_id="letter_G"/>
<letter_ref letter_id="letter_A"/>
<letter_ref letter_id="letter_G"/>
</site>
<right_flank>AAGCGGAAAC</right_flank>
</contributing_site>
<contributing_site sequence_id="sequence_1305" position="71" strand="plus" pvalue="1.72e-08" >
<left_flank>TCAAGTTTGT</left_flank>
<site>
<letter_ref letter_id="letter_T"/>
<letter_ref letter_id="letter_T"/>
<letter_ref letter_id="letter_C"/>
<letter_ref letter_id="letter_A"/>
<letter_ref letter_id="letter_G"/>
<letter_ref letter_id="letter_T"/>
<letter_ref letter_id="letter_T"/>
<letter_ref letter_id="letter_T"/>
<letter_ref letter_id="letter_C"/>
<letter_ref letter_id="letter_A"/>
<letter_ref letter_id="letter_A"/>
<letter_ref letter_id="letter_T"/>
<letter_ref letter_id="letter_T"/>
<letter_ref letter_id="letter_T"/>
<letter_ref letter_id="letter_G"/>
<letter_ref letter_id="letter_A"/>
<letter_ref letter_id="letter_C"/>
<letter_ref letter_id="letter_C"/>
<letter_ref letter_id="letter_G"/>
<letter_ref letter_id="letter_T"/>
<letter_ref letter_id="letter_C"/>
<letter_ref letter_id="letter_G"/>
<letter_ref letter_id="letter_A"/>
<letter_ref letter_id="letter_A"/>
<letter_ref letter_id="letter_T"/>
<letter_ref letter_id="letter_G"/>
<letter_ref letter_id="letter_C"/>
<letter_ref letter_id="letter_A"/>
<letter_ref letter_id="letter_G"/>
<letter_ref letter_id="letter_A"/>
<letter_ref letter_id="letter_G"/>
</site>
<right_flank>AACGTCGGTA</right_flank>
</contributing_site>
<contributing_site sequence_id="sequence_315" position="72" strand="plus" pvalue="2.12e-08" >
<left_flank>GAATTCGTTC</left_flank>
<site>
<letter_ref letter_id="letter_C"/>
<letter_ref letter_id="letter_T"/>
<letter_ref letter_id="letter_C"/>
<letter_ref letter_id="letter_A"/>
<letter_ref letter_id="letter_G"/>
<letter_ref letter_id="letter_T"/>
<letter_ref letter_id="letter_C"/>
<letter_ref letter_id="letter_G"/>
<letter_ref letter_id="letter_C"/>
<letter_ref letter_id="letter_A"/>
<letter_ref letter_id="letter_T"/>
<letter_ref letter_id="letter_T"/>
<letter_ref letter_id="letter_T"/>
<letter_ref letter_id="letter_C"/>
<letter_ref letter_id="letter_G"/>
<letter_ref letter_id="letter_A"/>
<letter_ref letter_id="letter_T"/>
<letter_ref letter_id="letter_T"/>
<letter_ref letter_id="letter_G"/>
<letter_ref letter_id="letter_T"/>
<letter_ref letter_id="letter_C"/>
<letter_ref letter_id="letter_A"/>
<letter_ref letter_id="letter_G"/>
<letter_ref letter_id="letter_C"/>
<letter_ref letter_id="letter_C"/>
<letter_ref letter_id="letter_G"/>
<letter_ref letter_id="letter_G"/>
<letter_ref letter_id="letter_T"/>
<letter_ref letter_id="letter_T"/>
<letter_ref letter_id="letter_C"/>
<letter_ref letter_id="letter_G"/>
</site>
<right_flank>CATGTGCTGC</right_flank>
</contributing_site>
<contributing_site sequence_id="sequence_113" position="72" strand="plus" pvalue="2.12e-08" >
<left_flank>GCAAAATGAA</left_flank>
<site>
<letter_ref letter_id="letter_T"/>
<letter_ref letter_id="letter_T"/>
<letter_ref letter_id="letter_C"/>
<letter_ref letter_id="letter_A"/>
<letter_ref letter_id="letter_G"/>
<letter_ref letter_id="letter_T"/>
<letter_ref letter_id="letter_T"/>
<letter_ref letter_id="letter_G"/>
<letter_ref letter_id="letter_G"/>
<letter_ref letter_id="letter_T"/>
<letter_ref letter_id="letter_T"/>
<letter_ref letter_id="letter_T"/>
<letter_ref letter_id="letter_C"/>
<letter_ref letter_id="letter_T"/>
<letter_ref letter_id="letter_G"/>
<letter_ref letter_id="letter_A"/>
<letter_ref letter_id="letter_C"/>
<letter_ref letter_id="letter_G"/>
<letter_ref letter_id="letter_C"/>
<letter_ref letter_id="letter_T"/>
<letter_ref letter_id="letter_T"/>
<letter_ref letter_id="letter_G"/>
<letter_ref letter_id="letter_G"/>
<letter_ref letter_id="letter_C"/>
<letter_ref letter_id="letter_G"/>
<letter_ref letter_id="letter_A"/>
<letter_ref letter_id="letter_A"/>
<letter_ref letter_id="letter_A"/>
<letter_ref letter_id="letter_G"/>
<letter_ref letter_id="letter_C"/>
<letter_ref letter_id="letter_G"/>
</site>
<right_flank>CACGTGCGAC</right_flank>
</contributing_site>
<contributing_site sequence_id="sequence_1070" position="72" strand="plus" pvalue="2.62e-08" >
<left_flank>CCCCGTGGAT</left_flank>
<site>
<letter_ref letter_id="letter_T"/>
<letter_ref letter_id="letter_T"/>
<letter_ref letter_id="letter_C"/>
<letter_ref letter_id="letter_A"/>
<letter_ref letter_id="letter_T"/>
<letter_ref letter_id="letter_T"/>
<letter_ref letter_id="letter_C"/>
<letter_ref letter_id="letter_C"/>
<letter_ref letter_id="letter_C"/>
<letter_ref letter_id="letter_T"/>
<letter_ref letter_id="letter_C"/>
<letter_ref letter_id="letter_T"/>
<letter_ref letter_id="letter_G"/>
<letter_ref letter_id="letter_C"/>
<letter_ref letter_id="letter_G"/>
<letter_ref letter_id="letter_C"/>
<letter_ref letter_id="letter_A"/>
<letter_ref letter_id="letter_C"/>
<letter_ref letter_id="letter_T"/>
<letter_ref letter_id="letter_T"/>
<letter_ref letter_id="letter_C"/>
<letter_ref letter_id="letter_G"/>
<letter_ref letter_id="letter_A"/>
<letter_ref letter_id="letter_A"/>
<letter_ref letter_id="letter_C"/>
<letter_ref letter_id="letter_C"/>
<letter_ref letter_id="letter_G"/>
<letter_ref letter_id="letter_A"/>
<letter_ref letter_id="letter_T"/>
<letter_ref letter_id="letter_C"/>
<letter_ref letter_id="letter_G"/>
</site>
<right_flank>CTCGTATCGC</right_flank>
</contributing_site>
<contributing_site sequence_id="sequence_1462" position="71" strand="plus" pvalue="3.21e-08" >
<left_flank>ATCGAATGCC</left_flank>
<site>
<letter_ref letter_id="letter_A"/>
<letter_ref letter_id="letter_T"/>
<letter_ref letter_id="letter_C"/>
<letter_ref letter_id="letter_A"/>
<letter_ref letter_id="letter_G"/>
<letter_ref letter_id="letter_T"/>
<letter_ref letter_id="letter_C"/>
<letter_ref letter_id="letter_C"/>
<letter_ref letter_id="letter_A"/>
<letter_ref letter_id="letter_A"/>
<letter_ref letter_id="letter_A"/>
<letter_ref letter_id="letter_T"/>
<letter_ref letter_id="letter_C"/>
<letter_ref letter_id="letter_G"/>
<letter_ref letter_id="letter_A"/>
<letter_ref letter_id="letter_A"/>
<letter_ref letter_id="letter_T"/>
<letter_ref letter_id="letter_C"/>
<letter_ref letter_id="letter_G"/>
<letter_ref letter_id="letter_T"/>
<letter_ref letter_id="letter_T"/>
<letter_ref letter_id="letter_G"/>
<letter_ref letter_id="letter_C"/>
<letter_ref letter_id="letter_C"/>
<letter_ref letter_id="letter_G"/>
<letter_ref letter_id="letter_C"/>
<letter_ref letter_id="letter_G"/>
<letter_ref letter_id="letter_A"/>
<letter_ref letter_id="letter_A"/>
<letter_ref letter_id="letter_C"/>
<letter_ref letter_id="letter_G"/>
</site>
<right_flank>CAGCTCTCTT</right_flank>
</contributing_site>
<contributing_site sequence_id="sequence_1182" position="71" strand="plus" pvalue="3.21e-08" >
<left_flank>GGCGATGGCG</left_flank>
<site>
<letter_ref letter_id="letter_C"/>
<letter_ref letter_id="letter_T"/>
<letter_ref letter_id="letter_C"/>
<letter_ref letter_id="letter_A"/>
<letter_ref letter_id="letter_G"/>
<letter_ref letter_id="letter_T"/>
<letter_ref letter_id="letter_C"/>
<letter_ref letter_id="letter_G"/>
<letter_ref letter_id="letter_A"/>
<letter_ref letter_id="letter_C"/>
<letter_ref letter_id="letter_G"/>
<letter_ref letter_id="letter_A"/>
<letter_ref letter_id="letter_G"/>
<letter_ref letter_id="letter_C"/>
<letter_ref letter_id="letter_A"/>
<letter_ref letter_id="letter_A"/>
<letter_ref letter_id="letter_C"/>
<letter_ref letter_id="letter_T"/>
<letter_ref letter_id="letter_T"/>
<letter_ref letter_id="letter_T"/>
<letter_ref letter_id="letter_G"/>
<letter_ref letter_id="letter_G"/>
<letter_ref letter_id="letter_C"/>
<letter_ref letter_id="letter_A"/>
<letter_ref letter_id="letter_G"/>
<letter_ref letter_id="letter_C"/>
<letter_ref letter_id="letter_G"/>
<letter_ref letter_id="letter_T"/>
<letter_ref letter_id="letter_G"/>
<letter_ref letter_id="letter_A"/>
<letter_ref letter_id="letter_G"/>
</site>
<right_flank>GACGCCCGTG</right_flank>
</contributing_site>
<contributing_site sequence_id="sequence_1147" position="71" strand="plus" pvalue="3.21e-08" >
<left_flank>GAGTCGCAGA</left_flank>
<site>
<letter_ref letter_id="letter_T"/>
<letter_ref letter_id="letter_T"/>
<letter_ref letter_id="letter_C"/>
<letter_ref letter_id="letter_A"/>
<letter_ref letter_id="letter_G"/>
<letter_ref letter_id="letter_T"/>
<letter_ref letter_id="letter_C"/>
<letter_ref letter_id="letter_T"/>
<letter_ref letter_id="letter_G"/>
<letter_ref letter_id="letter_T"/>
<letter_ref letter_id="letter_T"/>
<letter_ref letter_id="letter_T"/>
<letter_ref letter_id="letter_G"/>
<letter_ref letter_id="letter_G"/>
<letter_ref letter_id="letter_G"/>
<letter_ref letter_id="letter_G"/>
<letter_ref letter_id="letter_A"/>
<letter_ref letter_id="letter_C"/>
<letter_ref letter_id="letter_T"/>
<letter_ref letter_id="letter_T"/>
<letter_ref letter_id="letter_T"/>
<letter_ref letter_id="letter_A"/>
<letter_ref letter_id="letter_C"/>
<letter_ref letter_id="letter_G"/>
<letter_ref letter_id="letter_G"/>
<letter_ref letter_id="letter_C"/>
<letter_ref letter_id="letter_G"/>
<letter_ref letter_id="letter_T"/>
<letter_ref letter_id="letter_G"/>
<letter_ref letter_id="letter_C"/>
<letter_ref letter_id="letter_G"/>
</site>
<right_flank>AACGTGTGGC</right_flank>
</contributing_site>
<contributing_site sequence_id="sequence_155" position="71" strand="plus" pvalue="3.21e-08" >
<left_flank>CGCAGTTCAG</left_flank>
<site>
<letter_ref letter_id="letter_T"/>
<letter_ref letter_id="letter_T"/>
<letter_ref letter_id="letter_C"/>
<letter_ref letter_id="letter_A"/>
<letter_ref letter_id="letter_G"/>
<letter_ref letter_id="letter_T"/>
<letter_ref letter_id="letter_C"/>
<letter_ref letter_id="letter_G"/>
<letter_ref letter_id="letter_A"/>
<letter_ref letter_id="letter_C"/>
<letter_ref letter_id="letter_C"/>
<letter_ref letter_id="letter_A"/>
<letter_ref letter_id="letter_G"/>
<letter_ref letter_id="letter_C"/>
<letter_ref letter_id="letter_G"/>
<letter_ref letter_id="letter_G"/>
<letter_ref letter_id="letter_C"/>
<letter_ref letter_id="letter_C"/>
<letter_ref letter_id="letter_G"/>
<letter_ref letter_id="letter_C"/>
<letter_ref letter_id="letter_C"/>
<letter_ref letter_id="letter_G"/>
<letter_ref letter_id="letter_T"/>
<letter_ref letter_id="letter_G"/>
<letter_ref letter_id="letter_G"/>
<letter_ref letter_id="letter_A"/>
<letter_ref letter_id="letter_C"/>
<letter_ref letter_id="letter_A"/>
<letter_ref letter_id="letter_A"/>
<letter_ref letter_id="letter_A"/>
<letter_ref letter_id="letter_G"/>
</site>
<right_flank>CAACGTAACG</right_flank>
</contributing_site>
<contributing_site sequence_id="sequence_988" position="72" strand="plus" pvalue="3.94e-08" >
<left_flank>GCGAAGAACG</left_flank>
<site>
<letter_ref letter_id="letter_C"/>
<letter_ref letter_id="letter_T"/>
<letter_ref letter_id="letter_C"/>
<letter_ref letter_id="letter_A"/>
<letter_ref letter_id="letter_G"/>
<letter_ref letter_id="letter_T"/>
<letter_ref letter_id="letter_T"/>
<letter_ref letter_id="letter_C"/>
<letter_ref letter_id="letter_T"/>
<letter_ref letter_id="letter_T"/>
<letter_ref letter_id="letter_C"/>
<letter_ref letter_id="letter_C"/>
<letter_ref letter_id="letter_T"/>
<letter_ref letter_id="letter_G"/>
<letter_ref letter_id="letter_G"/>
<letter_ref letter_id="letter_G"/>
<letter_ref letter_id="letter_A"/>
<letter_ref letter_id="letter_T"/>
<letter_ref letter_id="letter_C"/>
<letter_ref letter_id="letter_T"/>
<letter_ref letter_id="letter_C"/>
<letter_ref letter_id="letter_G"/>
<letter_ref letter_id="letter_C"/>
<letter_ref letter_id="letter_T"/>
<letter_ref letter_id="letter_G"/>
<letter_ref letter_id="letter_C"/>
<letter_ref letter_id="letter_G"/>
<letter_ref letter_id="letter_T"/>
<letter_ref letter_id="letter_T"/>
<letter_ref letter_id="letter_C"/>
<letter_ref letter_id="letter_G"/>
</site>
<right_flank>CTCGCCTTCA</right_flank>
</contributing_site>
<contributing_site sequence_id="sequence_162" position="74" strand="plus" pvalue="3.94e-08" >
<left_flank>GAGAAGAAGG</left_flank>
<site>
<letter_ref letter_id="letter_C"/>
<letter_ref letter_id="letter_A"/>
<letter_ref letter_id="letter_C"/>
<letter_ref letter_id="letter_A"/>
<letter_ref letter_id="letter_G"/>
<letter_ref letter_id="letter_T"/>
<letter_ref letter_id="letter_C"/>
<letter_ref letter_id="letter_G"/>
<letter_ref letter_id="letter_T"/>
<letter_ref letter_id="letter_C"/>
<letter_ref letter_id="letter_G"/>
<letter_ref letter_id="letter_A"/>
<letter_ref letter_id="letter_C"/>
<letter_ref letter_id="letter_C"/>
<letter_ref letter_id="letter_G"/>
<letter_ref letter_id="letter_G"/>
<letter_ref letter_id="letter_C"/>
<letter_ref letter_id="letter_T"/>
<letter_ref letter_id="letter_T"/>
<letter_ref letter_id="letter_T"/>
<letter_ref letter_id="letter_C"/>
<letter_ref letter_id="letter_G"/>
<letter_ref letter_id="letter_C"/>
<letter_ref letter_id="letter_A"/>
<letter_ref letter_id="letter_G"/>
<letter_ref letter_id="letter_C"/>
<letter_ref letter_id="letter_G"/>
<letter_ref letter_id="letter_T"/>
<letter_ref letter_id="letter_G"/>
<letter_ref letter_id="letter_C"/>
<letter_ref letter_id="letter_G"/>
</site>
<right_flank>CATCTCGTGA</right_flank>
</contributing_site>
<contributing_site sequence_id="sequence_58" position="72" strand="plus" pvalue="3.94e-08" >
<left_flank>AGCTGAGCGG</left_flank>
<site>
<letter_ref letter_id="letter_T"/>
<letter_ref letter_id="letter_T"/>
<letter_ref letter_id="letter_C"/>
<letter_ref letter_id="letter_A"/>
<letter_ref letter_id="letter_G"/>
<letter_ref letter_id="letter_T"/>
<letter_ref letter_id="letter_C"/>
<letter_ref letter_id="letter_G"/>
<letter_ref letter_id="letter_A"/>
<letter_ref letter_id="letter_G"/>
<letter_ref letter_id="letter_A"/>
<letter_ref letter_id="letter_A"/>
<letter_ref letter_id="letter_A"/>
<letter_ref letter_id="letter_C"/>
<letter_ref letter_id="letter_G"/>
<letter_ref letter_id="letter_A"/>
<letter_ref letter_id="letter_G"/>
<letter_ref letter_id="letter_T"/>
<letter_ref letter_id="letter_T"/>
<letter_ref letter_id="letter_T"/>
<letter_ref letter_id="letter_C"/>
<letter_ref letter_id="letter_A"/>
<letter_ref letter_id="letter_A"/>
<letter_ref letter_id="letter_G"/>
<letter_ref letter_id="letter_C"/>
<letter_ref letter_id="letter_C"/>
<letter_ref letter_id="letter_G"/>
<letter_ref letter_id="letter_A"/>
<letter_ref letter_id="letter_A"/>
<letter_ref letter_id="letter_C"/>
<letter_ref letter_id="letter_G"/>
</site>
<right_flank>GACGCTCTCG</right_flank>
</contributing_site>
<contributing_site sequence_id="sequence_1535" position="71" strand="plus" pvalue="4.80e-08" >
<left_flank>TGAGCCCCAA</left_flank>
<site>
<letter_ref letter_id="letter_T"/>
<letter_ref letter_id="letter_T"/>
<letter_ref letter_id="letter_C"/>
<letter_ref letter_id="letter_A"/>
<letter_ref letter_id="letter_G"/>
<letter_ref letter_id="letter_T"/>
<letter_ref letter_id="letter_T"/>
<letter_ref letter_id="letter_T"/>
<letter_ref letter_id="letter_G"/>
<letter_ref letter_id="letter_G"/>
<letter_ref letter_id="letter_A"/>
<letter_ref letter_id="letter_T"/>
<letter_ref letter_id="letter_T"/>
<letter_ref letter_id="letter_C"/>
<letter_ref letter_id="letter_A"/>
<letter_ref letter_id="letter_A"/>
<letter_ref letter_id="letter_T"/>
<letter_ref letter_id="letter_C"/>
<letter_ref letter_id="letter_G"/>
<letter_ref letter_id="letter_T"/>
<letter_ref letter_id="letter_T"/>
<letter_ref letter_id="letter_G"/>
<letter_ref letter_id="letter_C"/>
<letter_ref letter_id="letter_A"/>
<letter_ref letter_id="letter_G"/>
<letter_ref letter_id="letter_C"/>
<letter_ref letter_id="letter_G"/>
<letter_ref letter_id="letter_T"/>
<letter_ref letter_id="letter_T"/>
<letter_ref letter_id="letter_A"/>
<letter_ref letter_id="letter_A"/>
</site>
<right_flank>GAGGTGTTTT</right_flank>
</contributing_site>
<contributing_site sequence_id="sequence_1231" position="72" strand="plus" pvalue="4.80e-08" >
<left_flank>CCGGCCAGCA</left_flank>
<site>
<letter_ref letter_id="letter_C"/>
<letter_ref letter_id="letter_T"/>
<letter_ref letter_id="letter_C"/>
<letter_ref letter_id="letter_A"/>
<letter_ref letter_id="letter_G"/>
<letter_ref letter_id="letter_T"/>
<letter_ref letter_id="letter_T"/>
<letter_ref letter_id="letter_C"/>
<letter_ref letter_id="letter_A"/>
<letter_ref letter_id="letter_T"/>
<letter_ref letter_id="letter_C"/>
<letter_ref letter_id="letter_T"/>
<letter_ref letter_id="letter_T"/>
<letter_ref letter_id="letter_C"/>
<letter_ref letter_id="letter_A"/>
<letter_ref letter_id="letter_G"/>
<letter_ref letter_id="letter_A"/>
<letter_ref letter_id="letter_C"/>
<letter_ref letter_id="letter_G"/>
<letter_ref letter_id="letter_T"/>
<letter_ref letter_id="letter_C"/>
<letter_ref letter_id="letter_G"/>
<letter_ref letter_id="letter_C"/>
<letter_ref letter_id="letter_C"/>
<letter_ref letter_id="letter_T"/>
<letter_ref letter_id="letter_G"/>
<letter_ref letter_id="letter_G"/>
<letter_ref letter_id="letter_C"/>
<letter_ref letter_id="letter_T"/>
<letter_ref letter_id="letter_C"/>
<letter_ref letter_id="letter_G"/>
</site>
<right_flank>CTGGCTCTTG</right_flank>
</contributing_site>
<contributing_site sequence_id="sequence_981" position="71" strand="plus" pvalue="4.80e-08" >
<left_flank>GGTTCGCCCA</left_flank>
<site>
<letter_ref letter_id="letter_C"/>
<letter_ref letter_id="letter_T"/>
<letter_ref letter_id="letter_C"/>
<letter_ref letter_id="letter_A"/>
<letter_ref letter_id="letter_G"/>
<letter_ref letter_id="letter_T"/>
<letter_ref letter_id="letter_T"/>
<letter_ref letter_id="letter_T"/>
<letter_ref letter_id="letter_G"/>
<letter_ref letter_id="letter_C"/>
<letter_ref letter_id="letter_C"/>
<letter_ref letter_id="letter_C"/>
<letter_ref letter_id="letter_A"/>
<letter_ref letter_id="letter_C"/>
<letter_ref letter_id="letter_A"/>
<letter_ref letter_id="letter_G"/>
<letter_ref letter_id="letter_C"/>
<letter_ref letter_id="letter_T"/>
<letter_ref letter_id="letter_C"/>
<letter_ref letter_id="letter_T"/>
<letter_ref letter_id="letter_G"/>
<letter_ref letter_id="letter_A"/>
<letter_ref letter_id="letter_A"/>
<letter_ref letter_id="letter_T"/>
<letter_ref letter_id="letter_G"/>
<letter_ref letter_id="letter_C"/>
<letter_ref letter_id="letter_G"/>
<letter_ref letter_id="letter_A"/>
<letter_ref letter_id="letter_G"/>
<letter_ref letter_id="letter_C"/>
<letter_ref letter_id="letter_G"/>
</site>
<right_flank>TAACGATCGC</right_flank>
</contributing_site>
<contributing_site sequence_id="sequence_787" position="72" strand="plus" pvalue="4.80e-08" >
<left_flank>GAGTCAAAGT</left_flank>
<site>
<letter_ref letter_id="letter_T"/>
<letter_ref letter_id="letter_T"/>
<letter_ref letter_id="letter_C"/>
<letter_ref letter_id="letter_A"/>
<letter_ref letter_id="letter_G"/>
<letter_ref letter_id="letter_T"/>
<letter_ref letter_id="letter_C"/>
<letter_ref letter_id="letter_A"/>
<letter_ref letter_id="letter_A"/>
<letter_ref letter_id="letter_T"/>
<letter_ref letter_id="letter_T"/>
<letter_ref letter_id="letter_T"/>
<letter_ref letter_id="letter_T"/>
<letter_ref letter_id="letter_T"/>
<letter_ref letter_id="letter_A"/>
<letter_ref letter_id="letter_G"/>
<letter_ref letter_id="letter_T"/>
<letter_ref letter_id="letter_C"/>
<letter_ref letter_id="letter_G"/>
<letter_ref letter_id="letter_T"/>
<letter_ref letter_id="letter_C"/>
<letter_ref letter_id="letter_A"/>
<letter_ref letter_id="letter_A"/>
<letter_ref letter_id="letter_A"/>
<letter_ref letter_id="letter_G"/>
<letter_ref letter_id="letter_C"/>
<letter_ref letter_id="letter_A"/>
<letter_ref letter_id="letter_G"/>
<letter_ref letter_id="letter_G"/>
<letter_ref letter_id="letter_C"/>
<letter_ref letter_id="letter_G"/>
</site>
<right_flank>GACGTCCAAG</right_flank>
</contributing_site>
<contributing_site sequence_id="sequence_903" position="72" strand="plus" pvalue="5.84e-08" >
<left_flank>GCTTGCAGTG</left_flank>
<site>
<letter_ref letter_id="letter_C"/>
<letter_ref letter_id="letter_T"/>
<letter_ref letter_id="letter_C"/>
<letter_ref letter_id="letter_A"/>
<letter_ref letter_id="letter_G"/>
<letter_ref letter_id="letter_T"/>
<letter_ref letter_id="letter_T"/>
<letter_ref letter_id="letter_C"/>
<letter_ref letter_id="letter_A"/>
<letter_ref letter_id="letter_A"/>
<letter_ref letter_id="letter_C"/>
<letter_ref letter_id="letter_T"/>
<letter_ref letter_id="letter_T"/>
<letter_ref letter_id="letter_T"/>
<letter_ref letter_id="letter_A"/>
<letter_ref letter_id="letter_G"/>
<letter_ref letter_id="letter_C"/>
<letter_ref letter_id="letter_T"/>
<letter_ref letter_id="letter_G"/>
<letter_ref letter_id="letter_C"/>
<letter_ref letter_id="letter_G"/>
<letter_ref letter_id="letter_C"/>
<letter_ref letter_id="letter_A"/>
<letter_ref letter_id="letter_C"/>
<letter_ref letter_id="letter_G"/>
<letter_ref letter_id="letter_C"/>
<letter_ref letter_id="letter_G"/>
<letter_ref letter_id="letter_A"/>
<letter_ref letter_id="letter_G"/>
<letter_ref letter_id="letter_C"/>
<letter_ref letter_id="letter_G"/>
</site>
<right_flank>GTGCGGTTTT</right_flank>
</contributing_site>
<contributing_site sequence_id="sequence_510" position="71" strand="plus" pvalue="5.84e-08" >
<left_flank>TGAAAGACAT</left_flank>
<site>
<letter_ref letter_id="letter_T"/>
<letter_ref letter_id="letter_T"/>
<letter_ref letter_id="letter_C"/>
<letter_ref letter_id="letter_A"/>
<letter_ref letter_id="letter_G"/>
<letter_ref letter_id="letter_T"/>
<letter_ref letter_id="letter_C"/>
<letter_ref letter_id="letter_T"/>
<letter_ref letter_id="letter_C"/>
<letter_ref letter_id="letter_T"/>
<letter_ref letter_id="letter_G"/>
<letter_ref letter_id="letter_A"/>
<letter_ref letter_id="letter_C"/>
<letter_ref letter_id="letter_G"/>
<letter_ref letter_id="letter_G"/>
<letter_ref letter_id="letter_C"/>
<letter_ref letter_id="letter_A"/>
<letter_ref letter_id="letter_T"/>
<letter_ref letter_id="letter_T"/>
<letter_ref letter_id="letter_T"/>
<letter_ref letter_id="letter_C"/>
<letter_ref letter_id="letter_G"/>
<letter_ref letter_id="letter_T"/>
<letter_ref letter_id="letter_A"/>
<letter_ref letter_id="letter_G"/>
<letter_ref letter_id="letter_C"/>
<letter_ref letter_id="letter_G"/>
<letter_ref letter_id="letter_C"/>
<letter_ref letter_id="letter_G"/>
<letter_ref letter_id="letter_C"/>
<letter_ref letter_id="letter_A"/>
</site>
<right_flank>AACACTTTCT</right_flank>
</contributing_site>
<contributing_site sequence_id="sequence_422" position="71" strand="plus" pvalue="5.84e-08" >
<left_flank>ATGTGTGCGA</left_flank>
<site>
<letter_ref letter_id="letter_T"/>
<letter_ref letter_id="letter_T"/>
<letter_ref letter_id="letter_C"/>
<letter_ref letter_id="letter_A"/>
<letter_ref letter_id="letter_G"/>
<letter_ref letter_id="letter_T"/>
<letter_ref letter_id="letter_C"/>
<letter_ref letter_id="letter_T"/>
<letter_ref letter_id="letter_G"/>
<letter_ref letter_id="letter_C"/>
<letter_ref letter_id="letter_T"/>
<letter_ref letter_id="letter_C"/>
<letter_ref letter_id="letter_G"/>
<letter_ref letter_id="letter_C"/>
<letter_ref letter_id="letter_T"/>
<letter_ref letter_id="letter_G"/>
<letter_ref letter_id="letter_A"/>
<letter_ref letter_id="letter_A"/>
<letter_ref letter_id="letter_T"/>
<letter_ref letter_id="letter_T"/>
<letter_ref letter_id="letter_C"/>
<letter_ref letter_id="letter_G"/>
<letter_ref letter_id="letter_C"/>
<letter_ref letter_id="letter_C"/>
<letter_ref letter_id="letter_G"/>
<letter_ref letter_id="letter_C"/>
<letter_ref letter_id="letter_G"/>
<letter_ref letter_id="letter_T"/>
<letter_ref letter_id="letter_T"/>
<letter_ref letter_id="letter_C"/>
<letter_ref letter_id="letter_G"/>
</site>
<right_flank>CTCTGTTCGC</right_flank>
</contributing_site>
<contributing_site sequence_id="sequence_1002" position="71" strand="plus" pvalue="7.09e-08" >
<left_flank>AGTCGTCGAA</left_flank>
<site>
<letter_ref letter_id="letter_G"/>
<letter_ref letter_id="letter_T"/>
<letter_ref letter_id="letter_C"/>
<letter_ref letter_id="letter_A"/>
<letter_ref letter_id="letter_G"/>
<letter_ref letter_id="letter_T"/>
<letter_ref letter_id="letter_T"/>
<letter_ref letter_id="letter_C"/>
<letter_ref letter_id="letter_A"/>
<letter_ref letter_id="letter_A"/>
<letter_ref letter_id="letter_C"/>
<letter_ref letter_id="letter_T"/>
<letter_ref letter_id="letter_T"/>
<letter_ref letter_id="letter_C"/>
<letter_ref letter_id="letter_A"/>
<letter_ref letter_id="letter_A"/>
<letter_ref letter_id="letter_C"/>
<letter_ref letter_id="letter_T"/>
<letter_ref letter_id="letter_T"/>
<letter_ref letter_id="letter_T"/>
<letter_ref letter_id="letter_G"/>
<letter_ref letter_id="letter_G"/>
<letter_ref letter_id="letter_C"/>
<letter_ref letter_id="letter_A"/>
<letter_ref letter_id="letter_A"/>
<letter_ref letter_id="letter_G"/>
<letter_ref letter_id="letter_G"/>
<letter_ref letter_id="letter_T"/>
<letter_ref letter_id="letter_G"/>
<letter_ref letter_id="letter_C"/>
<letter_ref letter_id="letter_G"/>
</site>
<right_flank>CGGCCGCGTG</right_flank>
</contributing_site>
<contributing_site sequence_id="sequence_816" position="72" strand="plus" pvalue="7.09e-08" >
<left_flank>ATCGGATCGT</left_flank>
<site>
<letter_ref letter_id="letter_T"/>
<letter_ref letter_id="letter_T"/>
<letter_ref letter_id="letter_C"/>
<letter_ref letter_id="letter_A"/>
<letter_ref letter_id="letter_G"/>
<letter_ref letter_id="letter_T"/>
<letter_ref letter_id="letter_T"/>
<letter_ref letter_id="letter_G"/>
<letter_ref letter_id="letter_C"/>
<letter_ref letter_id="letter_A"/>
<letter_ref letter_id="letter_A"/>
<letter_ref letter_id="letter_C"/>
<letter_ref letter_id="letter_G"/>
<letter_ref letter_id="letter_A"/>
<letter_ref letter_id="letter_A"/>
<letter_ref letter_id="letter_A"/>
<letter_ref letter_id="letter_C"/>
<letter_ref letter_id="letter_T"/>
<letter_ref letter_id="letter_T"/>
<letter_ref letter_id="letter_T"/>
<letter_ref letter_id="letter_C"/>
<letter_ref letter_id="letter_A"/>
<letter_ref letter_id="letter_A"/>
<letter_ref letter_id="letter_G"/>
<letter_ref letter_id="letter_C"/>
<letter_ref letter_id="letter_C"/>
<letter_ref letter_id="letter_G"/>
<letter_ref letter_id="letter_C"/>
<letter_ref letter_id="letter_T"/>
<letter_ref letter_id="letter_C"/>
<letter_ref letter_id="letter_G"/>
</site>
<right_flank>GATCTGCAAT</right_flank>
</contributing_site>
<contributing_site sequence_id="sequence_724" position="72" strand="plus" pvalue="7.09e-08" >
<left_flank>AGTCACGATG</left_flank>
<site>
<letter_ref letter_id="letter_T"/>
<letter_ref letter_id="letter_T"/>
<letter_ref letter_id="letter_C"/>
<letter_ref letter_id="letter_A"/>
<letter_ref letter_id="letter_G"/>
<letter_ref letter_id="letter_A"/>
<letter_ref letter_id="letter_C"/>
<letter_ref letter_id="letter_T"/>
<letter_ref letter_id="letter_T"/>
<letter_ref letter_id="letter_C"/>
<letter_ref letter_id="letter_A"/>
<letter_ref letter_id="letter_T"/>
<letter_ref letter_id="letter_C"/>
<letter_ref letter_id="letter_C"/>
<letter_ref letter_id="letter_A"/>
<letter_ref letter_id="letter_A"/>
<letter_ref letter_id="letter_T"/>
<letter_ref letter_id="letter_C"/>
<letter_ref letter_id="letter_G"/>
<letter_ref letter_id="letter_T"/>
<letter_ref letter_id="letter_C"/>
<letter_ref letter_id="letter_G"/>
<letter_ref letter_id="letter_A"/>
<letter_ref letter_id="letter_C"/>
<letter_ref letter_id="letter_G"/>
<letter_ref letter_id="letter_C"/>
<letter_ref letter_id="letter_G"/>
<letter_ref letter_id="letter_A"/>
<letter_ref letter_id="letter_T"/>
<letter_ref letter_id="letter_C"/>
<letter_ref letter_id="letter_G"/>
</site>
<right_flank>GTTGTGCTCG</right_flank>
</contributing_site>
<contributing_site sequence_id="sequence_711" position="72" strand="plus" pvalue="7.09e-08" >
<left_flank>TTTGGTTCCG</left_flank>
<site>
<letter_ref letter_id="letter_C"/>
<letter_ref letter_id="letter_T"/>
<letter_ref letter_id="letter_C"/>
<letter_ref letter_id="letter_A"/>
<letter_ref letter_id="letter_G"/>
<letter_ref letter_id="letter_T"/>
<letter_ref letter_id="letter_T"/>
<letter_ref letter_id="letter_T"/>
<letter_ref letter_id="letter_G"/>
<letter_ref letter_id="letter_T"/>
<letter_ref letter_id="letter_A"/>
<letter_ref letter_id="letter_T"/>
<letter_ref letter_id="letter_T"/>
<letter_ref letter_id="letter_T"/>
<letter_ref letter_id="letter_A"/>
<letter_ref letter_id="letter_G"/>
<letter_ref letter_id="letter_C"/>
<letter_ref letter_id="letter_G"/>
<letter_ref letter_id="letter_C"/>
<letter_ref letter_id="letter_C"/>
<letter_ref letter_id="letter_T"/>
<letter_ref letter_id="letter_G"/>
<letter_ref letter_id="letter_T"/>
<letter_ref letter_id="letter_C"/>
<letter_ref letter_id="letter_G"/>
<letter_ref letter_id="letter_C"/>
<letter_ref letter_id="letter_G"/>
<letter_ref letter_id="letter_G"/>
<letter_ref letter_id="letter_G"/>
<letter_ref letter_id="letter_A"/>
<letter_ref letter_id="letter_G"/>
</site>
<right_flank>GTTCGTGCGT</right_flank>
</contributing_site>
<contributing_site sequence_id="sequence_206" position="72" strand="plus" pvalue="8.57e-08" >
<left_flank>CACTTCTTTC</left_flank>
<site>
<letter_ref letter_id="letter_T"/>
<letter_ref letter_id="letter_T"/>
<letter_ref letter_id="letter_C"/>
<letter_ref letter_id="letter_A"/>
<letter_ref letter_id="letter_G"/>
<letter_ref letter_id="letter_T"/>
<letter_ref letter_id="letter_T"/>
<letter_ref letter_id="letter_A"/>
<letter_ref letter_id="letter_C"/>
<letter_ref letter_id="letter_C"/>
<letter_ref letter_id="letter_A"/>
<letter_ref letter_id="letter_A"/>
<letter_ref letter_id="letter_G"/>
<letter_ref letter_id="letter_C"/>
<letter_ref letter_id="letter_G"/>
<letter_ref letter_id="letter_A"/>
<letter_ref letter_id="letter_A"/>
<letter_ref letter_id="letter_C"/>
<letter_ref letter_id="letter_C"/>
<letter_ref letter_id="letter_T"/>
<letter_ref letter_id="letter_C"/>
<letter_ref letter_id="letter_T"/>
<letter_ref letter_id="letter_A"/>
<letter_ref letter_id="letter_A"/>
<letter_ref letter_id="letter_G"/>
<letter_ref letter_id="letter_C"/>
<letter_ref letter_id="letter_G"/>
<letter_ref letter_id="letter_C"/>
<letter_ref letter_id="letter_G"/>
<letter_ref letter_id="letter_A"/>
<letter_ref letter_id="letter_G"/>
</site>
<right_flank>GTCGTTTTTT</right_flank>
</contributing_site>
<contributing_site sequence_id="sequence_1286" position="72" strand="plus" pvalue="1.03e-07" >
<left_flank>TCGTTCGCGA</left_flank>
<site>
<letter_ref letter_id="letter_T"/>
<letter_ref letter_id="letter_T"/>
<letter_ref letter_id="letter_C"/>
<letter_ref letter_id="letter_A"/>
<letter_ref letter_id="letter_G"/>
<letter_ref letter_id="letter_A"/>
<letter_ref letter_id="letter_T"/>
<letter_ref letter_id="letter_C"/>
<letter_ref letter_id="letter_G"/>
<letter_ref letter_id="letter_T"/>
<letter_ref letter_id="letter_C"/>
<letter_ref letter_id="letter_T"/>
<letter_ref letter_id="letter_T"/>
<letter_ref letter_id="letter_T"/>
<letter_ref letter_id="letter_G"/>
<letter_ref letter_id="letter_G"/>
<letter_ref letter_id="letter_A"/>
<letter_ref letter_id="letter_C"/>
<letter_ref letter_id="letter_C"/>
<letter_ref letter_id="letter_T"/>
<letter_ref letter_id="letter_C"/>
<letter_ref letter_id="letter_G"/>
<letter_ref letter_id="letter_C"/>
<letter_ref letter_id="letter_A"/>
<letter_ref letter_id="letter_G"/>
<letter_ref letter_id="letter_C"/>
<letter_ref letter_id="letter_G"/>
<letter_ref letter_id="letter_G"/>
<letter_ref letter_id="letter_A"/>
<letter_ref letter_id="letter_C"/>
<letter_ref letter_id="letter_G"/>
</site>
<right_flank>AGACGAGACT</right_flank>
</contributing_site>
<contributing_site sequence_id="sequence_365" position="71" strand="plus" pvalue="1.03e-07" >
<left_flank>TATTCTGGCT</left_flank>
<site>
<letter_ref letter_id="letter_T"/>
<letter_ref letter_id="letter_T"/>
<letter_ref letter_id="letter_T"/>
<letter_ref letter_id="letter_A"/>
<letter_ref letter_id="letter_G"/>
<letter_ref letter_id="letter_T"/>
<letter_ref letter_id="letter_C"/>
<letter_ref letter_id="letter_C"/>
<letter_ref letter_id="letter_C"/>
<letter_ref letter_id="letter_A"/>
<letter_ref letter_id="letter_C"/>
<letter_ref letter_id="letter_A"/>
<letter_ref letter_id="letter_A"/>
<letter_ref letter_id="letter_C"/>
<letter_ref letter_id="letter_A"/>
<letter_ref letter_id="letter_G"/>
<letter_ref letter_id="letter_A"/>
<letter_ref letter_id="letter_C"/>
<letter_ref letter_id="letter_G"/>
<letter_ref letter_id="letter_T"/>
<letter_ref letter_id="letter_C"/>
<letter_ref letter_id="letter_G"/>
<letter_ref letter_id="letter_A"/>
<letter_ref letter_id="letter_G"/>
<letter_ref letter_id="letter_G"/>
<letter_ref letter_id="letter_C"/>
<letter_ref letter_id="letter_G"/>
<letter_ref letter_id="letter_A"/>
<letter_ref letter_id="letter_G"/>
<letter_ref letter_id="letter_A"/>
<letter_ref letter_id="letter_A"/>
</site>
<right_flank>CACGCGGCCC</right_flank>
</contributing_site>
<contributing_site sequence_id="sequence_250" position="72" strand="plus" pvalue="1.03e-07" >
<left_flank>TACGATTTGG</left_flank>
<site>
<letter_ref letter_id="letter_C"/>
<letter_ref letter_id="letter_T"/>
<letter_ref letter_id="letter_C"/>
<letter_ref letter_id="letter_A"/>
<letter_ref letter_id="letter_G"/>
<letter_ref letter_id="letter_T"/>
<letter_ref letter_id="letter_T"/>
<letter_ref letter_id="letter_T"/>
<letter_ref letter_id="letter_A"/>
<letter_ref letter_id="letter_C"/>
<letter_ref letter_id="letter_T"/>
<letter_ref letter_id="letter_T"/>
<letter_ref letter_id="letter_T"/>
<letter_ref letter_id="letter_C"/>
<letter_ref letter_id="letter_A"/>
<letter_ref letter_id="letter_T"/>
<letter_ref letter_id="letter_C"/>
<letter_ref letter_id="letter_A"/>
<letter_ref letter_id="letter_T"/>
<letter_ref letter_id="letter_T"/>
<letter_ref letter_id="letter_C"/>
<letter_ref letter_id="letter_G"/>
<letter_ref letter_id="letter_A"/>
<letter_ref letter_id="letter_C"/>
<letter_ref letter_id="letter_C"/>
<letter_ref letter_id="letter_T"/>
<letter_ref letter_id="letter_C"/>
<letter_ref letter_id="letter_G"/>
<letter_ref letter_id="letter_C"/>
<letter_ref letter_id="letter_C"/>
<letter_ref letter_id="letter_G"/>
</site>
<right_flank>GTTCTGTTGC</right_flank>
</contributing_site>
<contributing_site sequence_id="sequence_127" position="76" strand="plus" pvalue="1.03e-07" >
<left_flank>TTGGCTTGCA</left_flank>
<site>
<letter_ref letter_id="letter_T"/>
<letter_ref letter_id="letter_T"/>
<letter_ref letter_id="letter_C"/>
<letter_ref letter_id="letter_A"/>
<letter_ref letter_id="letter_T"/>
<letter_ref letter_id="letter_T"/>
<letter_ref letter_id="letter_C"/>
<letter_ref letter_id="letter_G"/>
<letter_ref letter_id="letter_A"/>
<letter_ref letter_id="letter_T"/>
<letter_ref letter_id="letter_C"/>
<letter_ref letter_id="letter_G"/>
<letter_ref letter_id="letter_G"/>
<letter_ref letter_id="letter_C"/>
<letter_ref letter_id="letter_A"/>
<letter_ref letter_id="letter_A"/>
<letter_ref letter_id="letter_C"/>
<letter_ref letter_id="letter_A"/>
<letter_ref letter_id="letter_T"/>
<letter_ref letter_id="letter_T"/>
<letter_ref letter_id="letter_C"/>
<letter_ref letter_id="letter_C"/>
<letter_ref letter_id="letter_A"/>
<letter_ref letter_id="letter_A"/>
<letter_ref letter_id="letter_G"/>
<letter_ref letter_id="letter_C"/>
<letter_ref letter_id="letter_G"/>
<letter_ref letter_id="letter_A"/>
<letter_ref letter_id="letter_A"/>
<letter_ref letter_id="letter_C"/>
<letter_ref letter_id="letter_G"/>
</site>
<right_flank>CATCGCTGCG</right_flank>
</contributing_site>
<contributing_site sequence_id="sequence_28" position="71" strand="plus" pvalue="1.03e-07" >
<left_flank>CAACCTCGAG</left_flank>
<site>
<letter_ref letter_id="letter_C"/>
<letter_ref letter_id="letter_T"/>
<letter_ref letter_id="letter_C"/>
<letter_ref letter_id="letter_A"/>
<letter_ref letter_id="letter_G"/>
<letter_ref letter_id="letter_T"/>
<letter_ref letter_id="letter_G"/>
<letter_ref letter_id="letter_C"/>
<letter_ref letter_id="letter_G"/>
<letter_ref letter_id="letter_A"/>
<letter_ref letter_id="letter_A"/>
<letter_ref letter_id="letter_T"/>
<letter_ref letter_id="letter_T"/>
<letter_ref letter_id="letter_G"/>
<letter_ref letter_id="letter_C"/>
<letter_ref letter_id="letter_G"/>
<letter_ref letter_id="letter_T"/>
<letter_ref letter_id="letter_T"/>
<letter_ref letter_id="letter_C"/>
<letter_ref letter_id="letter_T"/>
<letter_ref letter_id="letter_C"/>
<letter_ref letter_id="letter_G"/>
<letter_ref letter_id="letter_A"/>
<letter_ref letter_id="letter_A"/>
<letter_ref letter_id="letter_G"/>
<letter_ref letter_id="letter_C"/>
<letter_ref letter_id="letter_G"/>
<letter_ref letter_id="letter_A"/>
<letter_ref letter_id="letter_G"/>
<letter_ref letter_id="letter_C"/>
<letter_ref letter_id="letter_G"/>
</site>
<right_flank>GTGTCGGTTG</right_flank>
</contributing_site>
<contributing_site sequence_id="sequence_1426" position="72" strand="plus" pvalue="1.24e-07" >
<left_flank>GGCTACAGTT</left_flank>
<site>
<letter_ref letter_id="letter_T"/>
<letter_ref letter_id="letter_T"/>
<letter_ref letter_id="letter_C"/>
<letter_ref letter_id="letter_A"/>
<letter_ref letter_id="letter_G"/>
<letter_ref letter_id="letter_T"/>
<letter_ref letter_id="letter_T"/>
<letter_ref letter_id="letter_T"/>
<letter_ref letter_id="letter_G"/>
<letter_ref letter_id="letter_T"/>
<letter_ref letter_id="letter_T"/>
<letter_ref letter_id="letter_T"/>
<letter_ref letter_id="letter_A"/>
<letter_ref letter_id="letter_T"/>
<letter_ref letter_id="letter_A"/>
<letter_ref letter_id="letter_A"/>
<letter_ref letter_id="letter_A"/>
<letter_ref letter_id="letter_C"/>
<letter_ref letter_id="letter_T"/>
<letter_ref letter_id="letter_T"/>
<letter_ref letter_id="letter_T"/>
<letter_ref letter_id="letter_G"/>
<letter_ref letter_id="letter_T"/>
<letter_ref letter_id="letter_G"/>
<letter_ref letter_id="letter_C"/>
<letter_ref letter_id="letter_T"/>
<letter_ref letter_id="letter_G"/>
<letter_ref letter_id="letter_T"/>
<letter_ref letter_id="letter_G"/>
<letter_ref letter_id="letter_C"/>
<letter_ref letter_id="letter_G"/>
</site>
<right_flank>GATGTGTCGT</right_flank>
</contributing_site>
<contributing_site sequence_id="sequence_1304" position="71" strand="plus" pvalue="1.24e-07" >
<left_flank>GGTCTTGGTT</left_flank>
<site>
<letter_ref letter_id="letter_T"/>
<letter_ref letter_id="letter_T"/>
<letter_ref letter_id="letter_T"/>
<letter_ref letter_id="letter_A"/>
<letter_ref letter_id="letter_G"/>
<letter_ref letter_id="letter_T"/>
<letter_ref letter_id="letter_T"/>
<letter_ref letter_id="letter_G"/>
<letter_ref letter_id="letter_C"/>
<letter_ref letter_id="letter_C"/>
<letter_ref letter_id="letter_G"/>
<letter_ref letter_id="letter_T"/>
<letter_ref letter_id="letter_T"/>
<letter_ref letter_id="letter_T"/>
<letter_ref letter_id="letter_A"/>
<letter_ref letter_id="letter_A"/>
<letter_ref letter_id="letter_A"/>
<letter_ref letter_id="letter_C"/>
<letter_ref letter_id="letter_T"/>
<letter_ref letter_id="letter_T"/>
<letter_ref letter_id="letter_G"/>
<letter_ref letter_id="letter_G"/>
<letter_ref letter_id="letter_T"/>
<letter_ref letter_id="letter_C"/>
<letter_ref letter_id="letter_G"/>
<letter_ref letter_id="letter_T"/>
<letter_ref letter_id="letter_G"/>
<letter_ref letter_id="letter_A"/>
<letter_ref letter_id="letter_G"/>
<letter_ref letter_id="letter_A"/>
<letter_ref letter_id="letter_G"/>
</site>
<right_flank>GGTAGCAGCC</right_flank>
</contributing_site>
<contributing_site sequence_id="sequence_1232" position="71" strand="plus" pvalue="1.24e-07" >
<left_flank>GTATTTTCGC</left_flank>
<site>
<letter_ref letter_id="letter_T"/>
<letter_ref letter_id="letter_T"/>
<letter_ref letter_id="letter_C"/>
<letter_ref letter_id="letter_A"/>
<letter_ref letter_id="letter_G"/>
<letter_ref letter_id="letter_T"/>
<letter_ref letter_id="letter_C"/>
<letter_ref letter_id="letter_G"/>
<letter_ref letter_id="letter_A"/>
<letter_ref letter_id="letter_C"/>
<letter_ref letter_id="letter_G"/>
<letter_ref letter_id="letter_C"/>
<letter_ref letter_id="letter_G"/>
<letter_ref letter_id="letter_C"/>
<letter_ref letter_id="letter_A"/>
<letter_ref letter_id="letter_G"/>
<letter_ref letter_id="letter_C"/>
<letter_ref letter_id="letter_A"/>
<letter_ref letter_id="letter_C"/>
<letter_ref letter_id="letter_T"/>
<letter_ref letter_id="letter_C"/>
<letter_ref letter_id="letter_A"/>
<letter_ref letter_id="letter_G"/>
<letter_ref letter_id="letter_C"/>
<letter_ref letter_id="letter_A"/>
<letter_ref letter_id="letter_C"/>
<letter_ref letter_id="letter_G"/>
<letter_ref letter_id="letter_A"/>
<letter_ref letter_id="letter_A"/>
<letter_ref letter_id="letter_C"/>
<letter_ref letter_id="letter_A"/>
</site>
<right_flank>AACGTTTGAC</right_flank>
</contributing_site>
<contributing_site sequence_id="sequence_1204" position="71" strand="plus" pvalue="1.24e-07" >
<left_flank>GGAGAGAGCG</left_flank>
<site>
<letter_ref letter_id="letter_A"/>
<letter_ref letter_id="letter_T"/>
<letter_ref letter_id="letter_C"/>
<letter_ref letter_id="letter_A"/>
<letter_ref letter_id="letter_G"/>
<letter_ref letter_id="letter_T"/>
<letter_ref letter_id="letter_T"/>
<letter_ref letter_id="letter_T"/>
<letter_ref letter_id="letter_T"/>
<letter_ref letter_id="letter_T"/>
<letter_ref letter_id="letter_G"/>
<letter_ref letter_id="letter_A"/>
<letter_ref letter_id="letter_G"/>
<letter_ref letter_id="letter_T"/>
<letter_ref letter_id="letter_T"/>
<letter_ref letter_id="letter_G"/>
<letter_ref letter_id="letter_A"/>
<letter_ref letter_id="letter_C"/>
<letter_ref letter_id="letter_T"/>
<letter_ref letter_id="letter_T"/>
<letter_ref letter_id="letter_C"/>
<letter_ref letter_id="letter_G"/>
<letter_ref letter_id="letter_A"/>
<letter_ref letter_id="letter_G"/>
<letter_ref letter_id="letter_C"/>
<letter_ref letter_id="letter_C"/>
<letter_ref letter_id="letter_G"/>
<letter_ref letter_id="letter_A"/>
<letter_ref letter_id="letter_G"/>
<letter_ref letter_id="letter_C"/>
<letter_ref letter_id="letter_G"/>
</site>
<right_flank>GACGCGCGTT</right_flank>
</contributing_site>
<contributing_site sequence_id="sequence_1086" position="72" strand="plus" pvalue="1.49e-07" >
<left_flank>CACCGTCGGA</left_flank>
<site>
<letter_ref letter_id="letter_T"/>
<letter_ref letter_id="letter_T"/>
<letter_ref letter_id="letter_C"/>
<letter_ref letter_id="letter_A"/>
<letter_ref letter_id="letter_G"/>
<letter_ref letter_id="letter_T"/>
<letter_ref letter_id="letter_T"/>
<letter_ref letter_id="letter_G"/>
<letter_ref letter_id="letter_C"/>
<letter_ref letter_id="letter_T"/>
<letter_ref letter_id="letter_C"/>
<letter_ref letter_id="letter_T"/>
<letter_ref letter_id="letter_T"/>
<letter_ref letter_id="letter_T"/>
<letter_ref letter_id="letter_A"/>
<letter_ref letter_id="letter_C"/>
<letter_ref letter_id="letter_C"/>
<letter_ref letter_id="letter_G"/>
<letter_ref letter_id="letter_G"/>
<letter_ref letter_id="letter_C"/>
<letter_ref letter_id="letter_C"/>
<letter_ref letter_id="letter_G"/>
<letter_ref letter_id="letter_G"/>
<letter_ref letter_id="letter_A"/>
<letter_ref letter_id="letter_T"/>
<letter_ref letter_id="letter_C"/>
<letter_ref letter_id="letter_G"/>
<letter_ref letter_id="letter_C"/>
<letter_ref letter_id="letter_G"/>
<letter_ref letter_id="letter_C"/>
<letter_ref letter_id="letter_G"/>
</site>
<right_flank>GAAGTCGTCA</right_flank>
</contributing_site>
<contributing_site sequence_id="sequence_1010" position="71" strand="plus" pvalue="1.49e-07" >
<left_flank>GGATCTTTGG</left_flank>
<site>
<letter_ref letter_id="letter_C"/>
<letter_ref letter_id="letter_T"/>
<letter_ref letter_id="letter_C"/>
<letter_ref letter_id="letter_A"/>
<letter_ref letter_id="letter_G"/>
<letter_ref letter_id="letter_T"/>
<letter_ref letter_id="letter_G"/>
<letter_ref letter_id="letter_T"/>
<letter_ref letter_id="letter_G"/>
<letter_ref letter_id="letter_C"/>
<letter_ref letter_id="letter_T"/>
<letter_ref letter_id="letter_T"/>
<letter_ref letter_id="letter_T"/>
<letter_ref letter_id="letter_G"/>
<letter_ref letter_id="letter_A"/>
<letter_ref letter_id="letter_G"/>
<letter_ref letter_id="letter_C"/>
<letter_ref letter_id="letter_T"/>
<letter_ref letter_id="letter_G"/>
<letter_ref letter_id="letter_T"/>
<letter_ref letter_id="letter_G"/>
<letter_ref letter_id="letter_C"/>
<letter_ref letter_id="letter_T"/>
<letter_ref letter_id="letter_C"/>
<letter_ref letter_id="letter_G"/>
<letter_ref letter_id="letter_C"/>
<letter_ref letter_id="letter_G"/>
<letter_ref letter_id="letter_A"/>
<letter_ref letter_id="letter_G"/>
<letter_ref letter_id="letter_C"/>
<letter_ref letter_id="letter_G"/>
</site>
<right_flank>TTTCGCAGAA</right_flank>
</contributing_site>
<contributing_site sequence_id="sequence_828" position="71" strand="plus" pvalue="1.49e-07" >
<left_flank>GTTCCGATCG</left_flank>
<site>
<letter_ref letter_id="letter_T"/>
<letter_ref letter_id="letter_T"/>
<letter_ref letter_id="letter_C"/>
<letter_ref letter_id="letter_A"/>
<letter_ref letter_id="letter_G"/>
<letter_ref letter_id="letter_T"/>
<letter_ref letter_id="letter_C"/>
<letter_ref letter_id="letter_A"/>
<letter_ref letter_id="letter_G"/>
<letter_ref letter_id="letter_T"/>
<letter_ref letter_id="letter_A"/>
<letter_ref letter_id="letter_T"/>
<letter_ref letter_id="letter_T"/>
<letter_ref letter_id="letter_G"/>
<letter_ref letter_id="letter_G"/>
<letter_ref letter_id="letter_C"/>
<letter_ref letter_id="letter_A"/>
<letter_ref letter_id="letter_G"/>
<letter_ref letter_id="letter_C"/>
<letter_ref letter_id="letter_T"/>
<letter_ref letter_id="letter_C"/>
<letter_ref letter_id="letter_G"/>
<letter_ref letter_id="letter_T"/>
<letter_ref letter_id="letter_T"/>
<letter_ref letter_id="letter_G"/>
<letter_ref letter_id="letter_A"/>
<letter_ref letter_id="letter_G"/>
<letter_ref letter_id="letter_A"/>
<letter_ref letter_id="letter_A"/>
<letter_ref letter_id="letter_C"/>
<letter_ref letter_id="letter_A"/>
</site>
<right_flank>GAGCGTTTTT</right_flank>
</contributing_site>
<contributing_site sequence_id="sequence_539" position="72" strand="plus" pvalue="1.49e-07" >
<left_flank>TAGTCTTCCG</left_flank>
<site>
<letter_ref letter_id="letter_T"/>
<letter_ref letter_id="letter_T"/>
<letter_ref letter_id="letter_C"/>
<letter_ref letter_id="letter_A"/>
<letter_ref letter_id="letter_G"/>
<letter_ref letter_id="letter_T"/>
<letter_ref letter_id="letter_T"/>
<letter_ref letter_id="letter_C"/>
<letter_ref letter_id="letter_G"/>
<letter_ref letter_id="letter_C"/>
<letter_ref letter_id="letter_G"/>
<letter_ref letter_id="letter_C"/>
<letter_ref letter_id="letter_T"/>
<letter_ref letter_id="letter_C"/>
<letter_ref letter_id="letter_A"/>
<letter_ref letter_id="letter_C"/>
<letter_ref letter_id="letter_C"/>
<letter_ref letter_id="letter_G"/>
<letter_ref letter_id="letter_C"/>
<letter_ref letter_id="letter_T"/>
<letter_ref letter_id="letter_C"/>
<letter_ref letter_id="letter_G"/>
<letter_ref letter_id="letter_T"/>
<letter_ref letter_id="letter_C"/>
<letter_ref letter_id="letter_G"/>
<letter_ref letter_id="letter_T"/>
<letter_ref letter_id="letter_G"/>
<letter_ref letter_id="letter_C"/>
<letter_ref letter_id="letter_T"/>
<letter_ref letter_id="letter_C"/>
<letter_ref letter_id="letter_A"/>
</site>
<right_flank>GTGCTCAGCT</right_flank>
</contributing_site>
<contributing_site sequence_id="sequence_219" position="71" strand="plus" pvalue="1.49e-07" >
<left_flank>CGGCTAGCCA</left_flank>
<site>
<letter_ref letter_id="letter_G"/>
<letter_ref letter_id="letter_T"/>
<letter_ref letter_id="letter_C"/>
<letter_ref letter_id="letter_A"/>
<letter_ref letter_id="letter_G"/>
<letter_ref letter_id="letter_T"/>
<letter_ref letter_id="letter_C"/>
<letter_ref letter_id="letter_A"/>
<letter_ref letter_id="letter_A"/>
<letter_ref letter_id="letter_C"/>
<letter_ref letter_id="letter_C"/>
<letter_ref letter_id="letter_A"/>
<letter_ref letter_id="letter_A"/>
<letter_ref letter_id="letter_C"/>
<letter_ref letter_id="letter_A"/>
<letter_ref letter_id="letter_A"/>
<letter_ref letter_id="letter_C"/>
<letter_ref letter_id="letter_C"/>
<letter_ref letter_id="letter_G"/>
<letter_ref letter_id="letter_G"/>
<letter_ref letter_id="letter_C"/>
<letter_ref letter_id="letter_G"/>
<letter_ref letter_id="letter_A"/>
<letter_ref letter_id="letter_A"/>
<letter_ref letter_id="letter_G"/>
<letter_ref letter_id="letter_G"/>
<letter_ref letter_id="letter_G"/>
<letter_ref letter_id="letter_A"/>
<letter_ref letter_id="letter_A"/>
<letter_ref letter_id="letter_C"/>
<letter_ref letter_id="letter_G"/>
</site>
<right_flank>CACGCAGTCG</right_flank>
</contributing_site>
<contributing_site sequence_id="sequence_1682" position="71" strand="plus" pvalue="1.79e-07" >
<left_flank>TCGAGTGCGA</left_flank>
<site>
<letter_ref letter_id="letter_A"/>
<letter_ref letter_id="letter_T"/>
<letter_ref letter_id="letter_C"/>
<letter_ref letter_id="letter_A"/>
<letter_ref letter_id="letter_G"/>
<letter_ref letter_id="letter_T"/>
<letter_ref letter_id="letter_T"/>
<letter_ref letter_id="letter_G"/>
<letter_ref letter_id="letter_A"/>
<letter_ref letter_id="letter_A"/>
<letter_ref letter_id="letter_A"/>
<letter_ref letter_id="letter_A"/>
<letter_ref letter_id="letter_A"/>
<letter_ref letter_id="letter_G"/>
<letter_ref letter_id="letter_G"/>
<letter_ref letter_id="letter_T"/>
<letter_ref letter_id="letter_C"/>
<letter_ref letter_id="letter_C"/>
<letter_ref letter_id="letter_T"/>
<letter_ref letter_id="letter_T"/>
<letter_ref letter_id="letter_C"/>
<letter_ref letter_id="letter_G"/>
<letter_ref letter_id="letter_T"/>
<letter_ref letter_id="letter_G"/>
<letter_ref letter_id="letter_C"/>
<letter_ref letter_id="letter_G"/>
<letter_ref letter_id="letter_G"/>
<letter_ref letter_id="letter_G"/>
<letter_ref letter_id="letter_T"/>
<letter_ref letter_id="letter_C"/>
<letter_ref letter_id="letter_G"/>
</site>
<right_flank>GTTAGTGTAA</right_flank>
</contributing_site>
<contributing_site sequence_id="sequence_1269" position="72" strand="plus" pvalue="1.79e-07" >
<left_flank>AGTTGGACCG</left_flank>
<site>
<letter_ref letter_id="letter_T"/>
<letter_ref letter_id="letter_T"/>
<letter_ref letter_id="letter_C"/>
<letter_ref letter_id="letter_A"/>
<letter_ref letter_id="letter_G"/>
<letter_ref letter_id="letter_T"/>
<letter_ref letter_id="letter_T"/>
<letter_ref letter_id="letter_G"/>
<letter_ref letter_id="letter_C"/>
<letter_ref letter_id="letter_C"/>
<letter_ref letter_id="letter_T"/>
<letter_ref letter_id="letter_G"/>
<letter_ref letter_id="letter_T"/>
<letter_ref letter_id="letter_G"/>
<letter_ref letter_id="letter_A"/>
<letter_ref letter_id="letter_T"/>
<letter_ref letter_id="letter_T"/>
<letter_ref letter_id="letter_C"/>
<letter_ref letter_id="letter_T"/>
<letter_ref letter_id="letter_T"/>
<letter_ref letter_id="letter_C"/>
<letter_ref letter_id="letter_G"/>
<letter_ref letter_id="letter_T"/>
<letter_ref letter_id="letter_T"/>
<letter_ref letter_id="letter_G"/>
<letter_ref letter_id="letter_A"/>
<letter_ref letter_id="letter_C"/>
<letter_ref letter_id="letter_G"/>
<letter_ref letter_id="letter_A"/>
<letter_ref letter_id="letter_C"/>
<letter_ref letter_id="letter_G"/>
</site>
<right_flank>GACGCGAAAA</right_flank>
</contributing_site>
<contributing_site sequence_id="sequence_1406" position="72" strand="plus" pvalue="2.13e-07" >
<left_flank>GTCTCTGCGA</left_flank>
<site>
<letter_ref letter_id="letter_T"/>
<letter_ref letter_id="letter_T"/>
<letter_ref letter_id="letter_C"/>
<letter_ref letter_id="letter_A"/>
<letter_ref letter_id="letter_G"/>
<letter_ref letter_id="letter_T"/>
<letter_ref letter_id="letter_T"/>
<letter_ref letter_id="letter_G"/>
<letter_ref letter_id="letter_C"/>
<letter_ref letter_id="letter_C"/>
<letter_ref letter_id="letter_A"/>
<letter_ref letter_id="letter_A"/>
<letter_ref letter_id="letter_C"/>
<letter_ref letter_id="letter_A"/>
<letter_ref letter_id="letter_A"/>
<letter_ref letter_id="letter_T"/>
<letter_ref letter_id="letter_C"/>
<letter_ref letter_id="letter_T"/>
<letter_ref letter_id="letter_C"/>
<letter_ref letter_id="letter_T"/>
<letter_ref letter_id="letter_C"/>
<letter_ref letter_id="letter_G"/>
<letter_ref letter_id="letter_A"/>
<letter_ref letter_id="letter_A"/>
<letter_ref letter_id="letter_C"/>
<letter_ref letter_id="letter_T"/>
<letter_ref letter_id="letter_G"/>
<letter_ref letter_id="letter_T"/>
<letter_ref letter_id="letter_T"/>
<letter_ref letter_id="letter_A"/>
<letter_ref letter_id="letter_A"/>
</site>
<right_flank>CGTGTCAAGC</right_flank>
</contributing_site>
<contributing_site sequence_id="sequence_1186" position="71" strand="plus" pvalue="2.13e-07" >
<left_flank>CTCAGCGCCA</left_flank>
<site>
<letter_ref letter_id="letter_T"/>
<letter_ref letter_id="letter_T"/>
<letter_ref letter_id="letter_C"/>
<letter_ref letter_id="letter_A"/>
<letter_ref letter_id="letter_G"/>
<letter_ref letter_id="letter_T"/>
<letter_ref letter_id="letter_T"/>
<letter_ref letter_id="letter_A"/>
<letter_ref letter_id="letter_G"/>
<letter_ref letter_id="letter_T"/>
<letter_ref letter_id="letter_A"/>
<letter_ref letter_id="letter_A"/>
<letter_ref letter_id="letter_C"/>
<letter_ref letter_id="letter_G"/>
<letter_ref letter_id="letter_A"/>
<letter_ref letter_id="letter_A"/>
<letter_ref letter_id="letter_C"/>
<letter_ref letter_id="letter_G"/>
<letter_ref letter_id="letter_T"/>
<letter_ref letter_id="letter_T"/>
<letter_ref letter_id="letter_C"/>
<letter_ref letter_id="letter_G"/>
<letter_ref letter_id="letter_C"/>
<letter_ref letter_id="letter_G"/>
<letter_ref letter_id="letter_C"/>
<letter_ref letter_id="letter_C"/>
<letter_ref letter_id="letter_A"/>
<letter_ref letter_id="letter_G"/>
<letter_ref letter_id="letter_A"/>
<letter_ref letter_id="letter_C"/>
<letter_ref letter_id="letter_A"/>
</site>
<right_flank>CACGTATCCG</right_flank>
</contributing_site>
<contributing_site sequence_id="sequence_1039" position="72" strand="plus" pvalue="2.13e-07" >
<left_flank>ACGACTGCGG</left_flank>
<site>
<letter_ref letter_id="letter_C"/>
<letter_ref letter_id="letter_T"/>
<letter_ref letter_id="letter_C"/>
<letter_ref letter_id="letter_A"/>
<letter_ref letter_id="letter_T"/>
<letter_ref letter_id="letter_T"/>
<letter_ref letter_id="letter_T"/>
<letter_ref letter_id="letter_C"/>
<letter_ref letter_id="letter_G"/>
<letter_ref letter_id="letter_C"/>
<letter_ref letter_id="letter_T"/>
<letter_ref letter_id="letter_T"/>
<letter_ref letter_id="letter_C"/>
<letter_ref letter_id="letter_A"/>
<letter_ref letter_id="letter_A"/>
<letter_ref letter_id="letter_A"/>
<letter_ref letter_id="letter_A"/>
<letter_ref letter_id="letter_C"/>
<letter_ref letter_id="letter_C"/>
<letter_ref letter_id="letter_T"/>
<letter_ref letter_id="letter_C"/>
<letter_ref letter_id="letter_G"/>
<letter_ref letter_id="letter_T"/>
<letter_ref letter_id="letter_G"/>
<letter_ref letter_id="letter_A"/>
<letter_ref letter_id="letter_C"/>
<letter_ref letter_id="letter_G"/>
<letter_ref letter_id="letter_A"/>
<letter_ref letter_id="letter_G"/>
<letter_ref letter_id="letter_C"/>
<letter_ref letter_id="letter_G"/>
</site>
<right_flank>GTTGCCGCGA</right_flank>
</contributing_site>
<contributing_site sequence_id="sequence_1012" position="74" strand="plus" pvalue="2.13e-07" >
<left_flank>GTGGCTCGCG</left_flank>
<site>
<letter_ref letter_id="letter_C"/>
<letter_ref letter_id="letter_A"/>
<letter_ref letter_id="letter_C"/>
<letter_ref letter_id="letter_A"/>
<letter_ref letter_id="letter_G"/>
<letter_ref letter_id="letter_T"/>
<letter_ref letter_id="letter_C"/>
<letter_ref letter_id="letter_A"/>
<letter_ref letter_id="letter_G"/>
<letter_ref letter_id="letter_T"/>
<letter_ref letter_id="letter_C"/>
<letter_ref letter_id="letter_T"/>
<letter_ref letter_id="letter_G"/>
<letter_ref letter_id="letter_C"/>
<letter_ref letter_id="letter_A"/>
<letter_ref letter_id="letter_A"/>
<letter_ref letter_id="letter_A"/>
<letter_ref letter_id="letter_C"/>
<letter_ref letter_id="letter_T"/>
<letter_ref letter_id="letter_T"/>
<letter_ref letter_id="letter_C"/>
<letter_ref letter_id="letter_G"/>
<letter_ref letter_id="letter_G"/>
<letter_ref letter_id="letter_A"/>
<letter_ref letter_id="letter_G"/>
<letter_ref letter_id="letter_C"/>
<letter_ref letter_id="letter_G"/>
<letter_ref letter_id="letter_T"/>
<letter_ref letter_id="letter_G"/>
<letter_ref letter_id="letter_C"/>
<letter_ref letter_id="letter_G"/>
</site>
<right_flank>GTTGTCAAGT</right_flank>
</contributing_site>
<contributing_site sequence_id="sequence_907" position="72" strand="plus" pvalue="2.13e-07" >
<left_flank>AGCGAGCTAA</left_flank>
<site>
<letter_ref letter_id="letter_A"/>
<letter_ref letter_id="letter_T"/>
<letter_ref letter_id="letter_C"/>
<letter_ref letter_id="letter_A"/>
<letter_ref letter_id="letter_G"/>
<letter_ref letter_id="letter_T"/>
<letter_ref letter_id="letter_A"/>
<letter_ref letter_id="letter_T"/>
<letter_ref letter_id="letter_T"/>
<letter_ref letter_id="letter_C"/>
<letter_ref letter_id="letter_G"/>
<letter_ref letter_id="letter_A"/>
<letter_ref letter_id="letter_G"/>
<letter_ref letter_id="letter_C"/>
<letter_ref letter_id="letter_A"/>
<letter_ref letter_id="letter_A"/>
<letter_ref letter_id="letter_C"/>
<letter_ref letter_id="letter_T"/>
<letter_ref letter_id="letter_C"/>
<letter_ref letter_id="letter_T"/>
<letter_ref letter_id="letter_C"/>
<letter_ref letter_id="letter_G"/>
<letter_ref letter_id="letter_A"/>
<letter_ref letter_id="letter_C"/>
<letter_ref letter_id="letter_G"/>
<letter_ref letter_id="letter_C"/>
<letter_ref letter_id="letter_G"/>
<letter_ref letter_id="letter_A"/>
<letter_ref letter_id="letter_A"/>
<letter_ref letter_id="letter_T"/>
<letter_ref letter_id="letter_G"/>
</site>
<right_flank>CAAGTGAGGT</right_flank>
</contributing_site>
<contributing_site sequence_id="sequence_312" position="81" strand="plus" pvalue="2.13e-07" >
<left_flank>ACTGGCTGAT</left_flank>
<site>
<letter_ref letter_id="letter_T"/>
<letter_ref letter_id="letter_T"/>
<letter_ref letter_id="letter_C"/>
<letter_ref letter_id="letter_A"/>
<letter_ref letter_id="letter_G"/>
<letter_ref letter_id="letter_T"/>
<letter_ref letter_id="letter_C"/>
<letter_ref letter_id="letter_T"/>
<letter_ref letter_id="letter_T"/>
<letter_ref letter_id="letter_C"/>
<letter_ref letter_id="letter_G"/>
<letter_ref letter_id="letter_T"/>
<letter_ref letter_id="letter_T"/>
<letter_ref letter_id="letter_T"/>
<letter_ref letter_id="letter_T"/>
<letter_ref letter_id="letter_G"/>
<letter_ref letter_id="letter_C"/>
<letter_ref letter_id="letter_C"/>
<letter_ref letter_id="letter_T"/>
<letter_ref letter_id="letter_C"/>
<letter_ref letter_id="letter_C"/>
<letter_ref letter_id="letter_G"/>
<letter_ref letter_id="letter_A"/>
<letter_ref letter_id="letter_G"/>
<letter_ref letter_id="letter_T"/>
<letter_ref letter_id="letter_C"/>
<letter_ref letter_id="letter_G"/>
<letter_ref letter_id="letter_T"/>
<letter_ref letter_id="letter_G"/>
<letter_ref letter_id="letter_C"/>
<letter_ref letter_id="letter_G"/>
</site>
<right_flank>GTCAGCAGCT</right_flank>
</contributing_site>
<contributing_site sequence_id="sequence_240" position="72" strand="plus" pvalue="2.13e-07" >
<left_flank>ATTCGCAGCG</left_flank>
<site>
<letter_ref letter_id="letter_A"/>
<letter_ref letter_id="letter_T"/>
<letter_ref letter_id="letter_C"/>
<letter_ref letter_id="letter_A"/>
<letter_ref letter_id="letter_G"/>
<letter_ref letter_id="letter_T"/>
<letter_ref letter_id="letter_C"/>
<letter_ref letter_id="letter_G"/>
<letter_ref letter_id="letter_C"/>
<letter_ref letter_id="letter_A"/>
<letter_ref letter_id="letter_A"/>
<letter_ref letter_id="letter_T"/>
<letter_ref letter_id="letter_T"/>
<letter_ref letter_id="letter_C"/>
<letter_ref letter_id="letter_A"/>
<letter_ref letter_id="letter_A"/>
<letter_ref letter_id="letter_A"/>
<letter_ref letter_id="letter_G"/>
<letter_ref letter_id="letter_T"/>
<letter_ref letter_id="letter_G"/>
<letter_ref letter_id="letter_C"/>
<letter_ref letter_id="letter_G"/>
<letter_ref letter_id="letter_C"/>
<letter_ref letter_id="letter_G"/>
<letter_ref letter_id="letter_C"/>
<letter_ref letter_id="letter_T"/>
<letter_ref letter_id="letter_G"/>
<letter_ref letter_id="letter_T"/>
<letter_ref letter_id="letter_G"/>
<letter_ref letter_id="letter_C"/>
<letter_ref letter_id="letter_G"/>
</site>
<right_flank>GAGCCATTTA</right_flank>
</contributing_site>
<contributing_site sequence_id="sequence_775" position="71" strand="plus" pvalue="2.54e-07" >
<left_flank>GGAACTACCG</left_flank>
<site>
<letter_ref letter_id="letter_T"/>
<letter_ref letter_id="letter_T"/>
<letter_ref letter_id="letter_C"/>
<letter_ref letter_id="letter_A"/>
<letter_ref letter_id="letter_G"/>
<letter_ref letter_id="letter_T"/>
<letter_ref letter_id="letter_T"/>
<letter_ref letter_id="letter_T"/>
<letter_ref letter_id="letter_G"/>
<letter_ref letter_id="letter_C"/>
<letter_ref letter_id="letter_G"/>
<letter_ref letter_id="letter_A"/>
<letter_ref letter_id="letter_G"/>
<letter_ref letter_id="letter_C"/>
<letter_ref letter_id="letter_G"/>
<letter_ref letter_id="letter_T"/>
<letter_ref letter_id="letter_T"/>
<letter_ref letter_id="letter_G"/>
<letter_ref letter_id="letter_G"/>
<letter_ref letter_id="letter_T"/>
<letter_ref letter_id="letter_C"/>
<letter_ref letter_id="letter_G"/>
<letter_ref letter_id="letter_T"/>
<letter_ref letter_id="letter_C"/>
<letter_ref letter_id="letter_A"/>
<letter_ref letter_id="letter_G"/>
<letter_ref letter_id="letter_C"/>
<letter_ref letter_id="letter_A"/>
<letter_ref letter_id="letter_G"/>
<letter_ref letter_id="letter_C"/>
<letter_ref letter_id="letter_G"/>
</site>
<right_flank>GACGTGCGTC</right_flank>
</contributing_site>
<contributing_site sequence_id="sequence_1088" position="72" strand="plus" pvalue="3.01e-07" >
<left_flank>CTGTTGCCCG</left_flank>
<site>
<letter_ref letter_id="letter_T"/>
<letter_ref letter_id="letter_T"/>
<letter_ref letter_id="letter_T"/>
<letter_ref letter_id="letter_A"/>
<letter_ref letter_id="letter_G"/>
<letter_ref letter_id="letter_T"/>
<letter_ref letter_id="letter_T"/>
<letter_ref letter_id="letter_T"/>
<letter_ref letter_id="letter_T"/>
<letter_ref letter_id="letter_C"/>
<letter_ref letter_id="letter_T"/>
<letter_ref letter_id="letter_T"/>
<letter_ref letter_id="letter_T"/>
<letter_ref letter_id="letter_C"/>
<letter_ref letter_id="letter_G"/>
<letter_ref letter_id="letter_A"/>
<letter_ref letter_id="letter_A"/>
<letter_ref letter_id="letter_C"/>
<letter_ref letter_id="letter_G"/>
<letter_ref letter_id="letter_G"/>
<letter_ref letter_id="letter_C"/>
<letter_ref letter_id="letter_G"/>
<letter_ref letter_id="letter_A"/>
<letter_ref letter_id="letter_G"/>
<letter_ref letter_id="letter_G"/>
<letter_ref letter_id="letter_C"/>
<letter_ref letter_id="letter_G"/>
<letter_ref letter_id="letter_T"/>
<letter_ref letter_id="letter_T"/>
<letter_ref letter_id="letter_T"/>
<letter_ref letter_id="letter_G"/>
</site>
<right_flank>GACGCGCACG</right_flank>
</contributing_site>
<contributing_site sequence_id="sequence_1052" position="71" strand="plus" pvalue="3.01e-07" >
<left_flank>AGCCACCGTC</left_flank>
<site>
<letter_ref letter_id="letter_T"/>
<letter_ref letter_id="letter_T"/>
<letter_ref letter_id="letter_C"/>
<letter_ref letter_id="letter_A"/>
<letter_ref letter_id="letter_G"/>
<letter_ref letter_id="letter_T"/>
<letter_ref letter_id="letter_T"/>
<letter_ref letter_id="letter_A"/>
<letter_ref letter_id="letter_A"/>
<letter_ref letter_id="letter_C"/>
<letter_ref letter_id="letter_C"/>
<letter_ref letter_id="letter_T"/>
<letter_ref letter_id="letter_T"/>
<letter_ref letter_id="letter_C"/>
<letter_ref letter_id="letter_A"/>
<letter_ref letter_id="letter_G"/>
<letter_ref letter_id="letter_T"/>
<letter_ref letter_id="letter_C"/>
<letter_ref letter_id="letter_A"/>
<letter_ref letter_id="letter_C"/>
<letter_ref letter_id="letter_G"/>
<letter_ref letter_id="letter_G"/>
<letter_ref letter_id="letter_G"/>
<letter_ref letter_id="letter_C"/>
<letter_ref letter_id="letter_G"/>
<letter_ref letter_id="letter_C"/>
<letter_ref letter_id="letter_G"/>
<letter_ref letter_id="letter_A"/>
<letter_ref letter_id="letter_T"/>
<letter_ref letter_id="letter_C"/>
<letter_ref letter_id="letter_A"/>
</site>
<right_flank>GTTGGCTTTT</right_flank>
</contributing_site>
<contributing_site sequence_id="sequence_891" position="71" strand="plus" pvalue="3.01e-07" >
<left_flank>GTTGAACCCA</left_flank>
<site>
<letter_ref letter_id="letter_A"/>
<letter_ref letter_id="letter_T"/>
<letter_ref letter_id="letter_T"/>
<letter_ref letter_id="letter_A"/>
<letter_ref letter_id="letter_G"/>
<letter_ref letter_id="letter_T"/>
<letter_ref letter_id="letter_T"/>
<letter_ref letter_id="letter_C"/>
<letter_ref letter_id="letter_G"/>
<letter_ref letter_id="letter_A"/>
<letter_ref letter_id="letter_C"/>
<letter_ref letter_id="letter_A"/>
<letter_ref letter_id="letter_T"/>
<letter_ref letter_id="letter_T"/>
<letter_ref letter_id="letter_G"/>
<letter_ref letter_id="letter_G"/>
<letter_ref letter_id="letter_C"/>
<letter_ref letter_id="letter_G"/>
<letter_ref letter_id="letter_C"/>
<letter_ref letter_id="letter_T"/>
<letter_ref letter_id="letter_G"/>
<letter_ref letter_id="letter_G"/>
<letter_ref letter_id="letter_T"/>
<letter_ref letter_id="letter_C"/>
<letter_ref letter_id="letter_G"/>
<letter_ref letter_id="letter_G"/>
<letter_ref letter_id="letter_G"/>
<letter_ref letter_id="letter_A"/>
<letter_ref letter_id="letter_A"/>
<letter_ref letter_id="letter_C"/>
<letter_ref letter_id="letter_G"/>
</site>
<right_flank>GTCCTCGTGC</right_flank>
</contributing_site>
<contributing_site sequence_id="sequence_600" position="72" strand="plus" pvalue="3.01e-07" >
<left_flank>GAGAGATTGG</left_flank>
<site>
<letter_ref letter_id="letter_G"/>
<letter_ref letter_id="letter_T"/>
<letter_ref letter_id="letter_C"/>
<letter_ref letter_id="letter_A"/>
<letter_ref letter_id="letter_G"/>
<letter_ref letter_id="letter_T"/>
<letter_ref letter_id="letter_T"/>
<letter_ref letter_id="letter_A"/>
<letter_ref letter_id="letter_G"/>
<letter_ref letter_id="letter_T"/>
<letter_ref letter_id="letter_G"/>
<letter_ref letter_id="letter_A"/>
<letter_ref letter_id="letter_T"/>
<letter_ref letter_id="letter_C"/>
<letter_ref letter_id="letter_G"/>
<letter_ref letter_id="letter_A"/>
<letter_ref letter_id="letter_T"/>
<letter_ref letter_id="letter_C"/>
<letter_ref letter_id="letter_G"/>
<letter_ref letter_id="letter_T"/>
<letter_ref letter_id="letter_T"/>
<letter_ref letter_id="letter_G"/>
<letter_ref letter_id="letter_A"/>
<letter_ref letter_id="letter_G"/>
<letter_ref letter_id="letter_C"/>
<letter_ref letter_id="letter_A"/>
<letter_ref letter_id="letter_G"/>
<letter_ref letter_id="letter_A"/>
<letter_ref letter_id="letter_A"/>
<letter_ref letter_id="letter_C"/>
<letter_ref letter_id="letter_A"/>
</site>
<right_flank>GACATGTCTC</right_flank>
</contributing_site>
<contributing_site sequence_id="sequence_109" position="71" strand="plus" pvalue="3.01e-07" >
<left_flank>AGACGGCAAC</left_flank>
<site>
<letter_ref letter_id="letter_T"/>
<letter_ref letter_id="letter_T"/>
<letter_ref letter_id="letter_C"/>
<letter_ref letter_id="letter_A"/>
<letter_ref letter_id="letter_G"/>
<letter_ref letter_id="letter_T"/>
<letter_ref letter_id="letter_T"/>
<letter_ref letter_id="letter_G"/>
<letter_ref letter_id="letter_C"/>
<letter_ref letter_id="letter_A"/>
<letter_ref letter_id="letter_A"/>
<letter_ref letter_id="letter_G"/>
<letter_ref letter_id="letter_C"/>
<letter_ref letter_id="letter_G"/>
<letter_ref letter_id="letter_A"/>
<letter_ref letter_id="letter_G"/>
<letter_ref letter_id="letter_C"/>
<letter_ref letter_id="letter_G"/>
<letter_ref letter_id="letter_C"/>
<letter_ref letter_id="letter_T"/>
<letter_ref letter_id="letter_C"/>
<letter_ref letter_id="letter_A"/>
<letter_ref letter_id="letter_C"/>
<letter_ref letter_id="letter_C"/>
<letter_ref letter_id="letter_G"/>
<letter_ref letter_id="letter_T"/>
<letter_ref letter_id="letter_G"/>
<letter_ref letter_id="letter_T"/>
<letter_ref letter_id="letter_G"/>
<letter_ref letter_id="letter_T"/>
<letter_ref letter_id="letter_G"/>
</site>
<right_flank>TCTCGTGTCT</right_flank>
</contributing_site>
<contributing_site sequence_id="sequence_1253" position="71" strand="plus" pvalue="3.57e-07" >
<left_flank>ACAAGCGTAT</left_flank>
<site>
<letter_ref letter_id="letter_T"/>
<letter_ref letter_id="letter_G"/>
<letter_ref letter_id="letter_C"/>
<letter_ref letter_id="letter_A"/>
<letter_ref letter_id="letter_G"/>
<letter_ref letter_id="letter_T"/>
<letter_ref letter_id="letter_T"/>
<letter_ref letter_id="letter_C"/>
<letter_ref letter_id="letter_C"/>
<letter_ref letter_id="letter_G"/>
<letter_ref letter_id="letter_G"/>
<letter_ref letter_id="letter_T"/>
<letter_ref letter_id="letter_G"/>
<letter_ref letter_id="letter_C"/>
<letter_ref letter_id="letter_G"/>
<letter_ref letter_id="letter_G"/>
<letter_ref letter_id="letter_C"/>
<letter_ref letter_id="letter_T"/>
<letter_ref letter_id="letter_C"/>
<letter_ref letter_id="letter_T"/>
<letter_ref letter_id="letter_C"/>
<letter_ref letter_id="letter_A"/>
<letter_ref letter_id="letter_C"/>
<letter_ref letter_id="letter_A"/>
<letter_ref letter_id="letter_C"/>
<letter_ref letter_id="letter_C"/>
<letter_ref letter_id="letter_G"/>
<letter_ref letter_id="letter_A"/>
<letter_ref letter_id="letter_G"/>
<letter_ref letter_id="letter_C"/>
<letter_ref letter_id="letter_A"/>
</site>
<right_flank>GACGTGTTGG</right_flank>
</contributing_site>
<contributing_site sequence_id="sequence_867" position="72" strand="plus" pvalue="3.57e-07" >
<left_flank>TGCTCCGCCG</left_flank>
<site>
<letter_ref letter_id="letter_C"/>
<letter_ref letter_id="letter_T"/>
<letter_ref letter_id="letter_C"/>
<letter_ref letter_id="letter_A"/>
<letter_ref letter_id="letter_G"/>
<letter_ref letter_id="letter_T"/>
<letter_ref letter_id="letter_T"/>
<letter_ref letter_id="letter_C"/>
<letter_ref letter_id="letter_C"/>
<letter_ref letter_id="letter_T"/>
<letter_ref letter_id="letter_C"/>
<letter_ref letter_id="letter_G"/>
<letter_ref letter_id="letter_T"/>
<letter_ref letter_id="letter_C"/>
<letter_ref letter_id="letter_G"/>
<letter_ref letter_id="letter_A"/>
<letter_ref letter_id="letter_A"/>
<letter_ref letter_id="letter_G"/>
<letter_ref letter_id="letter_T"/>
<letter_ref letter_id="letter_T"/>
<letter_ref letter_id="letter_G"/>
<letter_ref letter_id="letter_A"/>
<letter_ref letter_id="letter_A"/>
<letter_ref letter_id="letter_A"/>
<letter_ref letter_id="letter_G"/>
<letter_ref letter_id="letter_C"/>
<letter_ref letter_id="letter_G"/>
<letter_ref letter_id="letter_T"/>
<letter_ref letter_id="letter_T"/>
<letter_ref letter_id="letter_T"/>
<letter_ref letter_id="letter_G"/>
</site>
<right_flank>GTGCTCGCAG</right_flank>
</contributing_site>
<contributing_site sequence_id="sequence_760" position="72" strand="plus" pvalue="3.57e-07" >
<left_flank>GAGCGCCTGT</left_flank>
<site>
<letter_ref letter_id="letter_T"/>
<letter_ref letter_id="letter_T"/>
<letter_ref letter_id="letter_T"/>
<letter_ref letter_id="letter_A"/>
<letter_ref letter_id="letter_G"/>
<letter_ref letter_id="letter_T"/>
<letter_ref letter_id="letter_G"/>
<letter_ref letter_id="letter_C"/>
<letter_ref letter_id="letter_A"/>
<letter_ref letter_id="letter_A"/>
<letter_ref letter_id="letter_C"/>
<letter_ref letter_id="letter_A"/>
<letter_ref letter_id="letter_C"/>
<letter_ref letter_id="letter_C"/>
<letter_ref letter_id="letter_A"/>
<letter_ref letter_id="letter_A"/>
<letter_ref letter_id="letter_C"/>
<letter_ref letter_id="letter_A"/>
<letter_ref letter_id="letter_T"/>
<letter_ref letter_id="letter_T"/>
<letter_ref letter_id="letter_C"/>
<letter_ref letter_id="letter_A"/>
<letter_ref letter_id="letter_A"/>
<letter_ref letter_id="letter_C"/>
<letter_ref letter_id="letter_G"/>
<letter_ref letter_id="letter_A"/>
<letter_ref letter_id="letter_G"/>
<letter_ref letter_id="letter_A"/>
<letter_ref letter_id="letter_G"/>
<letter_ref letter_id="letter_C"/>
<letter_ref letter_id="letter_G"/>
</site>
<right_flank>GTTCGTCGAC</right_flank>
</contributing_site>
<contributing_site sequence_id="sequence_423" position="73" strand="plus" pvalue="3.57e-07" >
<left_flank>CCAAATCCGA</left_flank>
<site>
<letter_ref letter_id="letter_T"/>
<letter_ref letter_id="letter_T"/>
<letter_ref letter_id="letter_G"/>
<letter_ref letter_id="letter_A"/>
<letter_ref letter_id="letter_G"/>
<letter_ref letter_id="letter_T"/>
<letter_ref letter_id="letter_T"/>
<letter_ref letter_id="letter_T"/>
<letter_ref letter_id="letter_C"/>
<letter_ref letter_id="letter_T"/>
<letter_ref letter_id="letter_T"/>
<letter_ref letter_id="letter_T"/>
<letter_ref letter_id="letter_T"/>
<letter_ref letter_id="letter_G"/>
<letter_ref letter_id="letter_A"/>
<letter_ref letter_id="letter_A"/>
<letter_ref letter_id="letter_C"/>
<letter_ref letter_id="letter_C"/>
<letter_ref letter_id="letter_G"/>
<letter_ref letter_id="letter_T"/>
<letter_ref letter_id="letter_C"/>
<letter_ref letter_id="letter_G"/>
<letter_ref letter_id="letter_T"/>
<letter_ref letter_id="letter_C"/>
<letter_ref letter_id="letter_G"/>
<letter_ref letter_id="letter_A"/>
<letter_ref letter_id="letter_G"/>
<letter_ref letter_id="letter_T"/>
<letter_ref letter_id="letter_G"/>
<letter_ref letter_id="letter_C"/>
<letter_ref letter_id="letter_A"/>
</site>
<right_flank>CAACGCAGAG</right_flank>
</contributing_site>
<contributing_site sequence_id="sequence_177" position="71" strand="plus" pvalue="3.57e-07" >
<left_flank>GAGAATTATT</left_flank>
<site>
<letter_ref letter_id="letter_T"/>
<letter_ref letter_id="letter_T"/>
<letter_ref letter_id="letter_T"/>
<letter_ref letter_id="letter_A"/>
<letter_ref letter_id="letter_G"/>
<letter_ref letter_id="letter_T"/>
<letter_ref letter_id="letter_T"/>
<letter_ref letter_id="letter_T"/>
<letter_ref letter_id="letter_G"/>
<letter_ref letter_id="letter_T"/>
<letter_ref letter_id="letter_T"/>
<letter_ref letter_id="letter_T"/>
<letter_ref letter_id="letter_T"/>
<letter_ref letter_id="letter_C"/>
<letter_ref letter_id="letter_G"/>
<letter_ref letter_id="letter_C"/>
<letter_ref letter_id="letter_C"/>
<letter_ref letter_id="letter_T"/>
<letter_ref letter_id="letter_C"/>
<letter_ref letter_id="letter_T"/>
<letter_ref letter_id="letter_T"/>
<letter_ref letter_id="letter_G"/>
<letter_ref letter_id="letter_G"/>
<letter_ref letter_id="letter_T"/>
<letter_ref letter_id="letter_G"/>
<letter_ref letter_id="letter_C"/>
<letter_ref letter_id="letter_G"/>
<letter_ref letter_id="letter_T"/>
<letter_ref letter_id="letter_A"/>
<letter_ref letter_id="letter_C"/>
<letter_ref letter_id="letter_A"/>
</site>
<right_flank>GTTGCACTCA</right_flank>
</contributing_site>
<contributing_site sequence_id="sequence_71" position="188" strand="plus" pvalue="3.57e-07" >
<left_flank>CCAAACGAGT</left_flank>
<site>
<letter_ref letter_id="letter_T"/>
<letter_ref letter_id="letter_T"/>
<letter_ref letter_id="letter_C"/>
<letter_ref letter_id="letter_A"/>
<letter_ref letter_id="letter_G"/>
<letter_ref letter_id="letter_T"/>
<letter_ref letter_id="letter_T"/>
<letter_ref letter_id="letter_G"/>
<letter_ref letter_id="letter_C"/>
<letter_ref letter_id="letter_G"/>
<letter_ref letter_id="letter_A"/>
<letter_ref letter_id="letter_T"/>
<letter_ref letter_id="letter_A"/>
<letter_ref letter_id="letter_C"/>
<letter_ref letter_id="letter_A"/>
<letter_ref letter_id="letter_A"/>
<letter_ref letter_id="letter_A"/>
<letter_ref letter_id="letter_T"/>
<letter_ref letter_id="letter_T"/>
<letter_ref letter_id="letter_T"/>
<letter_ref letter_id="letter_C"/>
<letter_ref letter_id="letter_C"/>
<letter_ref letter_id="letter_C"/>
<letter_ref letter_id="letter_A"/>
<letter_ref letter_id="letter_G"/>
<letter_ref letter_id="letter_T"/>
<letter_ref letter_id="letter_C"/>
<letter_ref letter_id="letter_G"/>
<letter_ref letter_id="letter_G"/>
<letter_ref letter_id="letter_C"/>
<letter_ref letter_id="letter_G"/>
</site>
<right_flank>GACGTGTTTT</right_flank>
</contributing_site>
<contributing_site sequence_id="sequence_1407" position="71" strand="plus" pvalue="4.22e-07" >
<left_flank>TGGTGGTGAG</left_flank>
<site>
<letter_ref letter_id="letter_T"/>
<letter_ref letter_id="letter_T"/>
<letter_ref letter_id="letter_C"/>
<letter_ref letter_id="letter_A"/>
<letter_ref letter_id="letter_G"/>
<letter_ref letter_id="letter_T"/>
<letter_ref letter_id="letter_T"/>
<letter_ref letter_id="letter_A"/>
<letter_ref letter_id="letter_C"/>
<letter_ref letter_id="letter_T"/>
<letter_ref letter_id="letter_C"/>
<letter_ref letter_id="letter_A"/>
<letter_ref letter_id="letter_A"/>
<letter_ref letter_id="letter_C"/>
<letter_ref letter_id="letter_G"/>
<letter_ref letter_id="letter_A"/>
<letter_ref letter_id="letter_G"/>
<letter_ref letter_id="letter_C"/>
<letter_ref letter_id="letter_G"/>
<letter_ref letter_id="letter_T"/>
<letter_ref letter_id="letter_C"/>
<letter_ref letter_id="letter_G"/>
<letter_ref letter_id="letter_A"/>
<letter_ref letter_id="letter_G"/>
<letter_ref letter_id="letter_C"/>
<letter_ref letter_id="letter_T"/>
<letter_ref letter_id="letter_G"/>
<letter_ref letter_id="letter_C"/>
<letter_ref letter_id="letter_G"/>
<letter_ref letter_id="letter_C"/>
<letter_ref letter_id="letter_A"/>
</site>
<right_flank>CTGCCCCAAA</right_flank>
</contributing_site>
<contributing_site sequence_id="sequence_1192" position="107" strand="plus" pvalue="4.22e-07" >
<left_flank>CACTACTGAA</left_flank>
<site>
<letter_ref letter_id="letter_A"/>
<letter_ref letter_id="letter_T"/>
<letter_ref letter_id="letter_C"/>
<letter_ref letter_id="letter_A"/>
<letter_ref letter_id="letter_G"/>
<letter_ref letter_id="letter_T"/>
<letter_ref letter_id="letter_C"/>
<letter_ref letter_id="letter_A"/>
<letter_ref letter_id="letter_C"/>
<letter_ref letter_id="letter_A"/>
<letter_ref letter_id="letter_A"/>
<letter_ref letter_id="letter_A"/>
<letter_ref letter_id="letter_A"/>
<letter_ref letter_id="letter_A"/>
<letter_ref letter_id="letter_A"/>
<letter_ref letter_id="letter_G"/>
<letter_ref letter_id="letter_C"/>
<letter_ref letter_id="letter_A"/>
<letter_ref letter_id="letter_G"/>
<letter_ref letter_id="letter_T"/>
<letter_ref letter_id="letter_C"/>
<letter_ref letter_id="letter_G"/>
<letter_ref letter_id="letter_A"/>
<letter_ref letter_id="letter_T"/>
<letter_ref letter_id="letter_C"/>
<letter_ref letter_id="letter_C"/>
<letter_ref letter_id="letter_G"/>
<letter_ref letter_id="letter_A"/>
<letter_ref letter_id="letter_G"/>
<letter_ref letter_id="letter_C"/>
<letter_ref letter_id="letter_A"/>
</site>
<right_flank>GAAGCAAAGC</right_flank>
</contributing_site>
<contributing_site sequence_id="sequence_966" position="71" strand="plus" pvalue="4.22e-07" >
<left_flank>GTTAGCCGAG</left_flank>
<site>
<letter_ref letter_id="letter_C"/>
<letter_ref letter_id="letter_T"/>
<letter_ref letter_id="letter_C"/>
<letter_ref letter_id="letter_A"/>
<letter_ref letter_id="letter_G"/>
<letter_ref letter_id="letter_T"/>
<letter_ref letter_id="letter_C"/>
<letter_ref letter_id="letter_T"/>
<letter_ref letter_id="letter_C"/>
<letter_ref letter_id="letter_C"/>
<letter_ref letter_id="letter_G"/>
<letter_ref letter_id="letter_A"/>
<letter_ref letter_id="letter_C"/>
<letter_ref letter_id="letter_A"/>
<letter_ref letter_id="letter_A"/>
<letter_ref letter_id="letter_A"/>
<letter_ref letter_id="letter_C"/>
<letter_ref letter_id="letter_C"/>
<letter_ref letter_id="letter_T"/>
<letter_ref letter_id="letter_T"/>
<letter_ref letter_id="letter_A"/>
<letter_ref letter_id="letter_G"/>
<letter_ref letter_id="letter_A"/>
<letter_ref letter_id="letter_A"/>
<letter_ref letter_id="letter_C"/>
<letter_ref letter_id="letter_C"/>
<letter_ref letter_id="letter_G"/>
<letter_ref letter_id="letter_A"/>
<letter_ref letter_id="letter_G"/>
<letter_ref letter_id="letter_C"/>
<letter_ref letter_id="letter_A"/>
</site>
<right_flank>GTCGCCATGC</right_flank>
</contributing_site>
<contributing_site sequence_id="sequence_799" position="72" strand="plus" pvalue="4.22e-07" >
<left_flank>TAGAGCTGCG</left_flank>
<site>
<letter_ref letter_id="letter_A"/>
<letter_ref letter_id="letter_T"/>
<letter_ref letter_id="letter_C"/>
<letter_ref letter_id="letter_A"/>
<letter_ref letter_id="letter_G"/>
<letter_ref letter_id="letter_T"/>
<letter_ref letter_id="letter_T"/>
<letter_ref letter_id="letter_C"/>
<letter_ref letter_id="letter_A"/>
<letter_ref letter_id="letter_T"/>
<letter_ref letter_id="letter_T"/>
<letter_ref letter_id="letter_T"/>
<letter_ref letter_id="letter_T"/>
<letter_ref letter_id="letter_G"/>
<letter_ref letter_id="letter_A"/>
<letter_ref letter_id="letter_T"/>
<letter_ref letter_id="letter_C"/>
<letter_ref letter_id="letter_G"/>
<letter_ref letter_id="letter_G"/>
<letter_ref letter_id="letter_T"/>
<letter_ref letter_id="letter_C"/>
<letter_ref letter_id="letter_G"/>
<letter_ref letter_id="letter_T"/>
<letter_ref letter_id="letter_C"/>
<letter_ref letter_id="letter_G"/>
<letter_ref letter_id="letter_C"/>
<letter_ref letter_id="letter_A"/>
<letter_ref letter_id="letter_G"/>
<letter_ref letter_id="letter_C"/>
<letter_ref letter_id="letter_A"/>
<letter_ref letter_id="letter_G"/>
</site>
<right_flank>GTTCGCGAGT</right_flank>
</contributing_site>
<contributing_site sequence_id="sequence_1692" position="71" strand="plus" pvalue="4.98e-07" >
<left_flank>TCGCGATCAA</left_flank>
<site>
<letter_ref letter_id="letter_T"/>
<letter_ref letter_id="letter_T"/>
<letter_ref letter_id="letter_C"/>
<letter_ref letter_id="letter_A"/>
<letter_ref letter_id="letter_G"/>
<letter_ref letter_id="letter_T"/>
<letter_ref letter_id="letter_T"/>
<letter_ref letter_id="letter_T"/>
<letter_ref letter_id="letter_C"/>
<letter_ref letter_id="letter_A"/>
<letter_ref letter_id="letter_G"/>
<letter_ref letter_id="letter_T"/>
<letter_ref letter_id="letter_T"/>
<letter_ref letter_id="letter_T"/>
<letter_ref letter_id="letter_G"/>
<letter_ref letter_id="letter_T"/>
<letter_ref letter_id="letter_C"/>
<letter_ref letter_id="letter_C"/>
<letter_ref letter_id="letter_T"/>
<letter_ref letter_id="letter_G"/>
<letter_ref letter_id="letter_C"/>
<letter_ref letter_id="letter_G"/>
<letter_ref letter_id="letter_C"/>
<letter_ref letter_id="letter_C"/>
<letter_ref letter_id="letter_G"/>
<letter_ref letter_id="letter_T"/>
<letter_ref letter_id="letter_C"/>
<letter_ref letter_id="letter_G"/>
<letter_ref letter_id="letter_G"/>
<letter_ref letter_id="letter_C"/>
<letter_ref letter_id="letter_G"/>
</site>
<right_flank>TTGCGCGCCG</right_flank>
</contributing_site>
<contributing_site sequence_id="sequence_1361" position="72" strand="plus" pvalue="4.98e-07" >
<left_flank>TGTTTTTAAT</left_flank>
<site>
<letter_ref letter_id="letter_T"/>
<letter_ref letter_id="letter_T"/>
<letter_ref letter_id="letter_C"/>
<letter_ref letter_id="letter_A"/>
<letter_ref letter_id="letter_G"/>
<letter_ref letter_id="letter_T"/>
<letter_ref letter_id="letter_T"/>
<letter_ref letter_id="letter_T"/>
<letter_ref letter_id="letter_C"/>
<letter_ref letter_id="letter_G"/>
<letter_ref letter_id="letter_G"/>
<letter_ref letter_id="letter_T"/>
<letter_ref letter_id="letter_T"/>
<letter_ref letter_id="letter_C"/>
<letter_ref letter_id="letter_G"/>
<letter_ref letter_id="letter_G"/>
<letter_ref letter_id="letter_A"/>
<letter_ref letter_id="letter_G"/>
<letter_ref letter_id="letter_C"/>
<letter_ref letter_id="letter_T"/>
<letter_ref letter_id="letter_G"/>
<letter_ref letter_id="letter_G"/>
<letter_ref letter_id="letter_C"/>
<letter_ref letter_id="letter_G"/>
<letter_ref letter_id="letter_C"/>
<letter_ref letter_id="letter_G"/>
<letter_ref letter_id="letter_A"/>
<letter_ref letter_id="letter_T"/>
<letter_ref letter_id="letter_A"/>
<letter_ref letter_id="letter_C"/>
<letter_ref letter_id="letter_A"/>
</site>
<right_flank>GTACGCAGCT</right_flank>
</contributing_site>
<contributing_site sequence_id="sequence_1171" position="72" strand="plus" pvalue="4.98e-07" >
<left_flank>CCGAGTTTGC</left_flank>
<site>
<letter_ref letter_id="letter_C"/>
<letter_ref letter_id="letter_T"/>
<letter_ref letter_id="letter_C"/>
<letter_ref letter_id="letter_A"/>
<letter_ref letter_id="letter_G"/>
<letter_ref letter_id="letter_T"/>
<letter_ref letter_id="letter_C"/>
<letter_ref letter_id="letter_A"/>
<letter_ref letter_id="letter_G"/>
<letter_ref letter_id="letter_T"/>
<letter_ref letter_id="letter_C"/>
<letter_ref letter_id="letter_G"/>
<letter_ref letter_id="letter_T"/>
<letter_ref letter_id="letter_C"/>
<letter_ref letter_id="letter_G"/>
<letter_ref letter_id="letter_A"/>
<letter_ref letter_id="letter_C"/>
<letter_ref letter_id="letter_T"/>
<letter_ref letter_id="letter_C"/>
<letter_ref letter_id="letter_T"/>
<letter_ref letter_id="letter_C"/>
<letter_ref letter_id="letter_T"/>
<letter_ref letter_id="letter_G"/>
<letter_ref letter_id="letter_A"/>
<letter_ref letter_id="letter_A"/>
<letter_ref letter_id="letter_C"/>
<letter_ref letter_id="letter_G"/>
<letter_ref letter_id="letter_T"/>
<letter_ref letter_id="letter_G"/>
<letter_ref letter_id="letter_C"/>
<letter_ref letter_id="letter_G"/>
</site>
<right_flank>TTTGGATAGC</right_flank>
</contributing_site>
<contributing_site sequence_id="sequence_635" position="72" strand="plus" pvalue="4.98e-07" >
<left_flank>CCAAAATAAT</left_flank>
<site>
<letter_ref letter_id="letter_T"/>
<letter_ref letter_id="letter_T"/>
<letter_ref letter_id="letter_C"/>
<letter_ref letter_id="letter_A"/>
<letter_ref letter_id="letter_G"/>
<letter_ref letter_id="letter_T"/>
<letter_ref letter_id="letter_T"/>
<letter_ref letter_id="letter_G"/>
<letter_ref letter_id="letter_C"/>
<letter_ref letter_id="letter_G"/>
<letter_ref letter_id="letter_A"/>
<letter_ref letter_id="letter_G"/>
<letter_ref letter_id="letter_C"/>
<letter_ref letter_id="letter_G"/>
<letter_ref letter_id="letter_G"/>
<letter_ref letter_id="letter_A"/>
<letter_ref letter_id="letter_C"/>
<letter_ref letter_id="letter_C"/>
<letter_ref letter_id="letter_T"/>
<letter_ref letter_id="letter_C"/>
<letter_ref letter_id="letter_T"/>
<letter_ref letter_id="letter_G"/>
<letter_ref letter_id="letter_C"/>
<letter_ref letter_id="letter_A"/>
<letter_ref letter_id="letter_C"/>
<letter_ref letter_id="letter_G"/>
<letter_ref letter_id="letter_G"/>
<letter_ref letter_id="letter_A"/>
<letter_ref letter_id="letter_G"/>
<letter_ref letter_id="letter_T"/>
<letter_ref letter_id="letter_G"/>
</site>
<right_flank>GAACAAAATC</right_flank>
</contributing_site>
<contributing_site sequence_id="sequence_413" position="72" strand="plus" pvalue="4.98e-07" >
<left_flank>ACGCACAGAA</left_flank>
<site>
<letter_ref letter_id="letter_T"/>
<letter_ref letter_id="letter_T"/>
<letter_ref letter_id="letter_C"/>
<letter_ref letter_id="letter_A"/>
<letter_ref letter_id="letter_G"/>
<letter_ref letter_id="letter_T"/>
<letter_ref letter_id="letter_T"/>
<letter_ref letter_id="letter_T"/>
<letter_ref letter_id="letter_G"/>
<letter_ref letter_id="letter_A"/>
<letter_ref letter_id="letter_A"/>
<letter_ref letter_id="letter_A"/>
<letter_ref letter_id="letter_A"/>
<letter_ref letter_id="letter_C"/>
<letter_ref letter_id="letter_A"/>
<letter_ref letter_id="letter_T"/>
<letter_ref letter_id="letter_T"/>
<letter_ref letter_id="letter_C"/>
<letter_ref letter_id="letter_T"/>
<letter_ref letter_id="letter_T"/>
<letter_ref letter_id="letter_C"/>
<letter_ref letter_id="letter_G"/>
<letter_ref letter_id="letter_T"/>
<letter_ref letter_id="letter_G"/>
<letter_ref letter_id="letter_C"/>
<letter_ref letter_id="letter_G"/>
<letter_ref letter_id="letter_G"/>
<letter_ref letter_id="letter_T"/>
<letter_ref letter_id="letter_T"/>
<letter_ref letter_id="letter_A"/>
<letter_ref letter_id="letter_G"/>
</site>
<right_flank>GTTGTACATA</right_flank>
</contributing_site>
<contributing_site sequence_id="sequence_351" position="71" strand="plus" pvalue="4.98e-07" >
<left_flank>GCGACTCGTT</left_flank>
<site>
<letter_ref letter_id="letter_T"/>
<letter_ref letter_id="letter_T"/>
<letter_ref letter_id="letter_C"/>
<letter_ref letter_id="letter_A"/>
<letter_ref letter_id="letter_G"/>
<letter_ref letter_id="letter_T"/>
<letter_ref letter_id="letter_T"/>
<letter_ref letter_id="letter_T"/>
<letter_ref letter_id="letter_A"/>
<letter_ref letter_id="letter_G"/>
<letter_ref letter_id="letter_T"/>
<letter_ref letter_id="letter_T"/>
<letter_ref letter_id="letter_T"/>
<letter_ref letter_id="letter_C"/>
<letter_ref letter_id="letter_A"/>
<letter_ref letter_id="letter_C"/>
<letter_ref letter_id="letter_T"/>
<letter_ref letter_id="letter_C"/>
<letter_ref letter_id="letter_G"/>
<letter_ref letter_id="letter_C"/>
<letter_ref letter_id="letter_C"/>
<letter_ref letter_id="letter_G"/>
<letter_ref letter_id="letter_T"/>
<letter_ref letter_id="letter_C"/>
<letter_ref letter_id="letter_G"/>
<letter_ref letter_id="letter_T"/>
<letter_ref letter_id="letter_C"/>
<letter_ref letter_id="letter_G"/>
<letter_ref letter_id="letter_G"/>
<letter_ref letter_id="letter_C"/>
<letter_ref letter_id="letter_A"/>
</site>
<right_flank>GTCCGCCGCT</right_flank>
</contributing_site>
<contributing_site sequence_id="sequence_338" position="72" strand="plus" pvalue="4.98e-07" >
<left_flank>GGCACTCCAC</left_flank>
<site>
<letter_ref letter_id="letter_T"/>
<letter_ref letter_id="letter_T"/>
<letter_ref letter_id="letter_C"/>
<letter_ref letter_id="letter_A"/>
<letter_ref letter_id="letter_G"/>
<letter_ref letter_id="letter_T"/>
<letter_ref letter_id="letter_T"/>
<letter_ref letter_id="letter_C"/>
<letter_ref letter_id="letter_G"/>
<letter_ref letter_id="letter_T"/>
<letter_ref letter_id="letter_C"/>
<letter_ref letter_id="letter_G"/>
<letter_ref letter_id="letter_T"/>
<letter_ref letter_id="letter_G"/>
<letter_ref letter_id="letter_G"/>
<letter_ref letter_id="letter_A"/>
<letter_ref letter_id="letter_T"/>
<letter_ref letter_id="letter_T"/>
<letter_ref letter_id="letter_C"/>
<letter_ref letter_id="letter_T"/>
<letter_ref letter_id="letter_G"/>
<letter_ref letter_id="letter_T"/>
<letter_ref letter_id="letter_A"/>
<letter_ref letter_id="letter_A"/>
<letter_ref letter_id="letter_G"/>
<letter_ref letter_id="letter_T"/>
<letter_ref letter_id="letter_G"/>
<letter_ref letter_id="letter_T"/>
<letter_ref letter_id="letter_G"/>
<letter_ref letter_id="letter_C"/>
<letter_ref letter_id="letter_G"/>
</site>
<right_flank>GTTCTGAGAT</right_flank>
</contributing_site>
<contributing_site sequence_id="sequence_1733" position="71" strand="plus" pvalue="5.86e-07" >
<left_flank>GATCCCCAAG</left_flank>
<site>
<letter_ref letter_id="letter_A"/>
<letter_ref letter_id="letter_T"/>
<letter_ref letter_id="letter_C"/>
<letter_ref letter_id="letter_A"/>
<letter_ref letter_id="letter_G"/>
<letter_ref letter_id="letter_T"/>
<letter_ref letter_id="letter_C"/>
<letter_ref letter_id="letter_G"/>
<letter_ref letter_id="letter_C"/>
<letter_ref letter_id="letter_A"/>
<letter_ref letter_id="letter_G"/>
<letter_ref letter_id="letter_T"/>
<letter_ref letter_id="letter_T"/>
<letter_ref letter_id="letter_A"/>
<letter_ref letter_id="letter_G"/>
<letter_ref letter_id="letter_T"/>
<letter_ref letter_id="letter_C"/>
<letter_ref letter_id="letter_C"/>
<letter_ref letter_id="letter_G"/>
<letter_ref letter_id="letter_T"/>
<letter_ref letter_id="letter_C"/>
<letter_ref letter_id="letter_A"/>
<letter_ref letter_id="letter_A"/>
<letter_ref letter_id="letter_C"/>
<letter_ref letter_id="letter_C"/>
<letter_ref letter_id="letter_T"/>
<letter_ref letter_id="letter_C"/>
<letter_ref letter_id="letter_G"/>
<letter_ref letter_id="letter_T"/>
<letter_ref letter_id="letter_C"/>
<letter_ref letter_id="letter_G"/>
</site>
<right_flank>CGTCTCTGCT</right_flank>
</contributing_site>
<contributing_site sequence_id="sequence_1475" position="71" strand="plus" pvalue="5.86e-07" >
<left_flank>CGAATCACCA</left_flank>
<site>
<letter_ref letter_id="letter_A"/>
<letter_ref letter_id="letter_T"/>
<letter_ref letter_id="letter_C"/>
<letter_ref letter_id="letter_A"/>
<letter_ref letter_id="letter_G"/>
<letter_ref letter_id="letter_T"/>
<letter_ref letter_id="letter_T"/>
<letter_ref letter_id="letter_G"/>
<letter_ref letter_id="letter_C"/>
<letter_ref letter_id="letter_A"/>
<letter_ref letter_id="letter_A"/>
<letter_ref letter_id="letter_A"/>
<letter_ref letter_id="letter_A"/>
<letter_ref letter_id="letter_T"/>
<letter_ref letter_id="letter_G"/>
<letter_ref letter_id="letter_A"/>
<letter_ref letter_id="letter_A"/>
<letter_ref letter_id="letter_T"/>
<letter_ref letter_id="letter_G"/>
<letter_ref letter_id="letter_T"/>
<letter_ref letter_id="letter_C"/>
<letter_ref letter_id="letter_G"/>
<letter_ref letter_id="letter_T"/>
<letter_ref letter_id="letter_T"/>
<letter_ref letter_id="letter_G"/>
<letter_ref letter_id="letter_T"/>
<letter_ref letter_id="letter_G"/>
<letter_ref letter_id="letter_G"/>
<letter_ref letter_id="letter_T"/>
<letter_ref letter_id="letter_A"/>
<letter_ref letter_id="letter_G"/>
</site>
<right_flank>GACTAACGTT</right_flank>
</contributing_site>
<contributing_site sequence_id="sequence_1191" position="156" strand="plus" pvalue="5.86e-07" >
<left_flank>GATCGTTACT</left_flank>
<site>
<letter_ref letter_id="letter_T"/>
<letter_ref letter_id="letter_T"/>
<letter_ref letter_id="letter_C"/>
<letter_ref letter_id="letter_A"/>
<letter_ref letter_id="letter_G"/>
<letter_ref letter_id="letter_T"/>
<letter_ref letter_id="letter_T"/>
<letter_ref letter_id="letter_G"/>
<letter_ref letter_id="letter_T"/>
<letter_ref letter_id="letter_T"/>
<letter_ref letter_id="letter_T"/>
<letter_ref letter_id="letter_G"/>
<letter_ref letter_id="letter_C"/>
<letter_ref letter_id="letter_G"/>
<letter_ref letter_id="letter_C"/>
<letter_ref letter_id="letter_A"/>
<letter_ref letter_id="letter_C"/>
<letter_ref letter_id="letter_A"/>
<letter_ref letter_id="letter_T"/>
<letter_ref letter_id="letter_T"/>
<letter_ref letter_id="letter_C"/>
<letter_ref letter_id="letter_A"/>
<letter_ref letter_id="letter_A"/>
<letter_ref letter_id="letter_G"/>
<letter_ref letter_id="letter_C"/>
<letter_ref letter_id="letter_C"/>
<letter_ref letter_id="letter_A"/>
<letter_ref letter_id="letter_A"/>
<letter_ref letter_id="letter_T"/>
<letter_ref letter_id="letter_C"/>
<letter_ref letter_id="letter_G"/>
</site>
<right_flank>GTTGGCTCCT</right_flank>
</contributing_site>
<contributing_site sequence_id="sequence_883" position="71" strand="plus" pvalue="5.86e-07" >
<left_flank>ACAATATGGA</left_flank>
<site>
<letter_ref letter_id="letter_T"/>
<letter_ref letter_id="letter_T"/>
<letter_ref letter_id="letter_T"/>
<letter_ref letter_id="letter_A"/>
<letter_ref letter_id="letter_G"/>
<letter_ref letter_id="letter_T"/>
<letter_ref letter_id="letter_T"/>
<letter_ref letter_id="letter_G"/>
<letter_ref letter_id="letter_C"/>
<letter_ref letter_id="letter_C"/>
<letter_ref letter_id="letter_T"/>
<letter_ref letter_id="letter_A"/>
<letter_ref letter_id="letter_T"/>
<letter_ref letter_id="letter_A"/>
<letter_ref letter_id="letter_A"/>
<letter_ref letter_id="letter_G"/>
<letter_ref letter_id="letter_A"/>
<letter_ref letter_id="letter_G"/>
<letter_ref letter_id="letter_T"/>
<letter_ref letter_id="letter_T"/>
<letter_ref letter_id="letter_G"/>
<letter_ref letter_id="letter_G"/>
<letter_ref letter_id="letter_A"/>
<letter_ref letter_id="letter_C"/>
<letter_ref letter_id="letter_C"/>
<letter_ref letter_id="letter_C"/>
<letter_ref letter_id="letter_A"/>
<letter_ref letter_id="letter_A"/>
<letter_ref letter_id="letter_C"/>
<letter_ref letter_id="letter_C"/>
<letter_ref letter_id="letter_G"/>
</site>
<right_flank>CACGGTTTTC</right_flank>
</contributing_site>
<contributing_site sequence_id="sequence_759" position="72" strand="plus" pvalue="5.86e-07" >
<left_flank>CAGCGTGGTC</left_flank>
<site>
<letter_ref letter_id="letter_G"/>
<letter_ref letter_id="letter_T"/>
<letter_ref letter_id="letter_T"/>
<letter_ref letter_id="letter_A"/>
<letter_ref letter_id="letter_G"/>
<letter_ref letter_id="letter_T"/>
<letter_ref letter_id="letter_C"/>
<letter_ref letter_id="letter_G"/>
<letter_ref letter_id="letter_A"/>
<letter_ref letter_id="letter_A"/>
<letter_ref letter_id="letter_C"/>
<letter_ref letter_id="letter_A"/>
<letter_ref letter_id="letter_A"/>
<letter_ref letter_id="letter_A"/>
<letter_ref letter_id="letter_A"/>
<letter_ref letter_id="letter_A"/>
<letter_ref letter_id="letter_C"/>
<letter_ref letter_id="letter_T"/>
<letter_ref letter_id="letter_C"/>
<letter_ref letter_id="letter_T"/>
<letter_ref letter_id="letter_C"/>
<letter_ref letter_id="letter_A"/>
<letter_ref letter_id="letter_A"/>
<letter_ref letter_id="letter_A"/>
<letter_ref letter_id="letter_G"/>
<letter_ref letter_id="letter_C"/>
<letter_ref letter_id="letter_G"/>
<letter_ref letter_id="letter_A"/>
<letter_ref letter_id="letter_A"/>
<letter_ref letter_id="letter_C"/>
<letter_ref letter_id="letter_G"/>
</site>
<right_flank>GACGTGTGCG</right_flank>
</contributing_site>
<contributing_site sequence_id="sequence_1451" position="71" strand="plus" pvalue="6.88e-07" >
<left_flank>GCTTACCGGA</left_flank>
<site>
<letter_ref letter_id="letter_T"/>
<letter_ref letter_id="letter_T"/>
<letter_ref letter_id="letter_T"/>
<letter_ref letter_id="letter_A"/>
<letter_ref letter_id="letter_T"/>
<letter_ref letter_id="letter_T"/>
<letter_ref letter_id="letter_C"/>
<letter_ref letter_id="letter_A"/>
<letter_ref letter_id="letter_G"/>
<letter_ref letter_id="letter_A"/>
<letter_ref letter_id="letter_C"/>
<letter_ref letter_id="letter_A"/>
<letter_ref letter_id="letter_T"/>
<letter_ref letter_id="letter_C"/>
<letter_ref letter_id="letter_G"/>
<letter_ref letter_id="letter_A"/>
<letter_ref letter_id="letter_A"/>
<letter_ref letter_id="letter_C"/>
<letter_ref letter_id="letter_G"/>
<letter_ref letter_id="letter_T"/>
<letter_ref letter_id="letter_C"/>
<letter_ref letter_id="letter_G"/>
<letter_ref letter_id="letter_T"/>
<letter_ref letter_id="letter_C"/>
<letter_ref letter_id="letter_G"/>
<letter_ref letter_id="letter_A"/>
<letter_ref letter_id="letter_G"/>
<letter_ref letter_id="letter_A"/>
<letter_ref letter_id="letter_G"/>
<letter_ref letter_id="letter_C"/>
<letter_ref letter_id="letter_A"/>
</site>
<right_flank>CACGTCTATA</right_flank>
</contributing_site>
<contributing_site sequence_id="sequence_1238" position="72" strand="plus" pvalue="6.88e-07" >
<left_flank>TTGTTCGCCG</left_flank>
<site>
<letter_ref letter_id="letter_T"/>
<letter_ref letter_id="letter_T"/>
<letter_ref letter_id="letter_T"/>
<letter_ref letter_id="letter_A"/>
<letter_ref letter_id="letter_G"/>
<letter_ref letter_id="letter_T"/>
<letter_ref letter_id="letter_T"/>
<letter_ref letter_id="letter_G"/>
<letter_ref letter_id="letter_T"/>
<letter_ref letter_id="letter_C"/>
<letter_ref letter_id="letter_T"/>
<letter_ref letter_id="letter_T"/>
<letter_ref letter_id="letter_T"/>
<letter_ref letter_id="letter_T"/>
<letter_ref letter_id="letter_G"/>
<letter_ref letter_id="letter_A"/>
<letter_ref letter_id="letter_C"/>
<letter_ref letter_id="letter_T"/>
<letter_ref letter_id="letter_G"/>
<letter_ref letter_id="letter_C"/>
<letter_ref letter_id="letter_T"/>
<letter_ref letter_id="letter_G"/>
<letter_ref letter_id="letter_T"/>
<letter_ref letter_id="letter_A"/>
<letter_ref letter_id="letter_A"/>
<letter_ref letter_id="letter_C"/>
<letter_ref letter_id="letter_G"/>
<letter_ref letter_id="letter_G"/>
<letter_ref letter_id="letter_A"/>
<letter_ref letter_id="letter_C"/>
<letter_ref letter_id="letter_A"/>
</site>
<right_flank>GTCGCAAATT</right_flank>
</contributing_site>
<contributing_site sequence_id="sequence_1178" position="71" strand="plus" pvalue="6.88e-07" >
<left_flank>TACCTGGTCC</left_flank>
<site>
<letter_ref letter_id="letter_G"/>
<letter_ref letter_id="letter_T"/>
<letter_ref letter_id="letter_C"/>
<letter_ref letter_id="letter_A"/>
<letter_ref letter_id="letter_G"/>
<letter_ref letter_id="letter_T"/>
<letter_ref letter_id="letter_T"/>
<letter_ref letter_id="letter_C"/>
<letter_ref letter_id="letter_A"/>
<letter_ref letter_id="letter_G"/>
<letter_ref letter_id="letter_G"/>
<letter_ref letter_id="letter_T"/>
<letter_ref letter_id="letter_T"/>
<letter_ref letter_id="letter_G"/>
<letter_ref letter_id="letter_A"/>
<letter_ref letter_id="letter_G"/>
<letter_ref letter_id="letter_C"/>
<letter_ref letter_id="letter_G"/>
<letter_ref letter_id="letter_C"/>
<letter_ref letter_id="letter_T"/>
<letter_ref letter_id="letter_C"/>
<letter_ref letter_id="letter_G"/>
<letter_ref letter_id="letter_A"/>
<letter_ref letter_id="letter_G"/>
<letter_ref letter_id="letter_T"/>
<letter_ref letter_id="letter_T"/>
<letter_ref letter_id="letter_G"/>
<letter_ref letter_id="letter_G"/>
<letter_ref letter_id="letter_T"/>
<letter_ref letter_id="letter_C"/>
<letter_ref letter_id="letter_G"/>
</site>
<right_flank>GTTGTTGGAC</right_flank>
</contributing_site>
<contributing_site sequence_id="sequence_1095" position="71" strand="plus" pvalue="6.88e-07" >
<left_flank>AATAACTCAG</left_flank>
<site>
<letter_ref letter_id="letter_T"/>
<letter_ref letter_id="letter_T"/>
<letter_ref letter_id="letter_C"/>
<letter_ref letter_id="letter_A"/>
<letter_ref letter_id="letter_G"/>
<letter_ref letter_id="letter_T"/>
<letter_ref letter_id="letter_C"/>
<letter_ref letter_id="letter_T"/>
<letter_ref letter_id="letter_T"/>
<letter_ref letter_id="letter_C"/>
<letter_ref letter_id="letter_A"/>
<letter_ref letter_id="letter_T"/>
<letter_ref letter_id="letter_T"/>
<letter_ref letter_id="letter_C"/>
<letter_ref letter_id="letter_G"/>
<letter_ref letter_id="letter_G"/>
<letter_ref letter_id="letter_G"/>
<letter_ref letter_id="letter_C"/>
<letter_ref letter_id="letter_C"/>
<letter_ref letter_id="letter_C"/>
<letter_ref letter_id="letter_A"/>
<letter_ref letter_id="letter_A"/>
<letter_ref letter_id="letter_A"/>
<letter_ref letter_id="letter_C"/>
<letter_ref letter_id="letter_G"/>
<letter_ref letter_id="letter_C"/>
<letter_ref letter_id="letter_G"/>
<letter_ref letter_id="letter_T"/>
<letter_ref letter_id="letter_T"/>
<letter_ref letter_id="letter_C"/>
<letter_ref letter_id="letter_G"/>
</site>
<right_flank>CTTGGCCAGC</right_flank>
</contributing_site>
<contributing_site sequence_id="sequence_1092" position="71" strand="plus" pvalue="6.88e-07" >
<left_flank>TCGCCGTTAC</left_flank>
<site>
<letter_ref letter_id="letter_T"/>
<letter_ref letter_id="letter_T"/>
<letter_ref letter_id="letter_C"/>
<letter_ref letter_id="letter_A"/>
<letter_ref letter_id="letter_G"/>
<letter_ref letter_id="letter_T"/>
<letter_ref letter_id="letter_C"/>
<letter_ref letter_id="letter_A"/>
<letter_ref letter_id="letter_C"/>
<letter_ref letter_id="letter_T"/>
<letter_ref letter_id="letter_C"/>
<letter_ref letter_id="letter_G"/>
<letter_ref letter_id="letter_C"/>
<letter_ref letter_id="letter_G"/>
<letter_ref letter_id="letter_A"/>
<letter_ref letter_id="letter_T"/>
<letter_ref letter_id="letter_C"/>
<letter_ref letter_id="letter_A"/>
<letter_ref letter_id="letter_C"/>
<letter_ref letter_id="letter_T"/>
<letter_ref letter_id="letter_C"/>
<letter_ref letter_id="letter_G"/>
<letter_ref letter_id="letter_A"/>
<letter_ref letter_id="letter_A"/>
<letter_ref letter_id="letter_C"/>
<letter_ref letter_id="letter_G"/>
<letter_ref letter_id="letter_A"/>
<letter_ref letter_id="letter_A"/>
<letter_ref letter_id="letter_T"/>
<letter_ref letter_id="letter_C"/>
<letter_ref letter_id="letter_G"/>
</site>
<right_flank>GTTATCCGGC</right_flank>
</contributing_site>
<contributing_site sequence_id="sequence_528" position="71" strand="plus" pvalue="6.88e-07" >
<left_flank>GAACCTAGGC</left_flank>
<site>
<letter_ref letter_id="letter_G"/>
<letter_ref letter_id="letter_G"/>
<letter_ref letter_id="letter_C"/>
<letter_ref letter_id="letter_A"/>
<letter_ref letter_id="letter_G"/>
<letter_ref letter_id="letter_T"/>
<letter_ref letter_id="letter_T"/>
<letter_ref letter_id="letter_T"/>
<letter_ref letter_id="letter_G"/>
<letter_ref letter_id="letter_A"/>
<letter_ref letter_id="letter_T"/>
<letter_ref letter_id="letter_T"/>
<letter_ref letter_id="letter_T"/>
<letter_ref letter_id="letter_C"/>
<letter_ref letter_id="letter_A"/>
<letter_ref letter_id="letter_A"/>
<letter_ref letter_id="letter_C"/>
<letter_ref letter_id="letter_T"/>
<letter_ref letter_id="letter_C"/>
<letter_ref letter_id="letter_T"/>
<letter_ref letter_id="letter_C"/>
<letter_ref letter_id="letter_A"/>
<letter_ref letter_id="letter_G"/>
<letter_ref letter_id="letter_A"/>
<letter_ref letter_id="letter_C"/>
<letter_ref letter_id="letter_A"/>
<letter_ref letter_id="letter_G"/>
<letter_ref letter_id="letter_G"/>
<letter_ref letter_id="letter_A"/>
<letter_ref letter_id="letter_C"/>
<letter_ref letter_id="letter_G"/>
</site>
<right_flank>AAGCGCCTGC</right_flank>
</contributing_site>
<contributing_site sequence_id="sequence_430" position="71" strand="plus" pvalue="6.88e-07" >
<left_flank>CGATTCGGAA</left_flank>
<site>
<letter_ref letter_id="letter_A"/>
<letter_ref letter_id="letter_T"/>
<letter_ref letter_id="letter_C"/>
<letter_ref letter_id="letter_A"/>
<letter_ref letter_id="letter_G"/>
<letter_ref letter_id="letter_T"/>
<letter_ref letter_id="letter_T"/>
<letter_ref letter_id="letter_C"/>
<letter_ref letter_id="letter_T"/>
<letter_ref letter_id="letter_C"/>
<letter_ref letter_id="letter_T"/>
<letter_ref letter_id="letter_T"/>
<letter_ref letter_id="letter_T"/>
<letter_ref letter_id="letter_A"/>
<letter_ref letter_id="letter_A"/>
<letter_ref letter_id="letter_A"/>
<letter_ref letter_id="letter_A"/>
<letter_ref letter_id="letter_C"/>
<letter_ref letter_id="letter_G"/>
<letter_ref letter_id="letter_C"/>
<letter_ref letter_id="letter_G"/>
<letter_ref letter_id="letter_G"/>
<letter_ref letter_id="letter_C"/>
<letter_ref letter_id="letter_G"/>
<letter_ref letter_id="letter_G"/>
<letter_ref letter_id="letter_A"/>
<letter_ref letter_id="letter_G"/>
<letter_ref letter_id="letter_T"/>
<letter_ref letter_id="letter_G"/>
<letter_ref letter_id="letter_A"/>
<letter_ref letter_id="letter_G"/>
</site>
<right_flank>CAACATGAAG</right_flank>
</contributing_site>
<contributing_site sequence_id="sequence_90" position="71" strand="plus" pvalue="6.88e-07" >
<left_flank>GACGCAGCTA</left_flank>
<site>
<letter_ref letter_id="letter_T"/>
<letter_ref letter_id="letter_T"/>
<letter_ref letter_id="letter_C"/>
<letter_ref letter_id="letter_A"/>
<letter_ref letter_id="letter_G"/>
<letter_ref letter_id="letter_T"/>
<letter_ref letter_id="letter_T"/>
<letter_ref letter_id="letter_G"/>
<letter_ref letter_id="letter_A"/>
<letter_ref letter_id="letter_A"/>
<letter_ref letter_id="letter_T"/>
<letter_ref letter_id="letter_T"/>
<letter_ref letter_id="letter_T"/>
<letter_ref letter_id="letter_T"/>
<letter_ref letter_id="letter_G"/>
<letter_ref letter_id="letter_G"/>
<letter_ref letter_id="letter_A"/>
<letter_ref letter_id="letter_C"/>
<letter_ref letter_id="letter_T"/>
<letter_ref letter_id="letter_C"/>
<letter_ref letter_id="letter_G"/>
<letter_ref letter_id="letter_A"/>
<letter_ref letter_id="letter_G"/>
<letter_ref letter_id="letter_A"/>
<letter_ref letter_id="letter_G"/>
<letter_ref letter_id="letter_A"/>
<letter_ref letter_id="letter_C"/>
<letter_ref letter_id="letter_T"/>
<letter_ref letter_id="letter_T"/>
<letter_ref letter_id="letter_C"/>
<letter_ref letter_id="letter_G"/>
</site>
<right_flank>GATCGAAGCT</right_flank>
</contributing_site>
<contributing_site sequence_id="sequence_1287" position="72" strand="plus" pvalue="8.06e-07" >
<left_flank>CTTTGCCAAC</left_flank>
<site>
<letter_ref letter_id="letter_T"/>
<letter_ref letter_id="letter_T"/>
<letter_ref letter_id="letter_C"/>
<letter_ref letter_id="letter_A"/>
<letter_ref letter_id="letter_T"/>
<letter_ref letter_id="letter_T"/>
<letter_ref letter_id="letter_C"/>
<letter_ref letter_id="letter_T"/>
<letter_ref letter_id="letter_G"/>
<letter_ref letter_id="letter_T"/>
<letter_ref letter_id="letter_A"/>
<letter_ref letter_id="letter_T"/>
<letter_ref letter_id="letter_A"/>
<letter_ref letter_id="letter_C"/>
<letter_ref letter_id="letter_G"/>
<letter_ref letter_id="letter_G"/>
<letter_ref letter_id="letter_C"/>
<letter_ref letter_id="letter_C"/>
<letter_ref letter_id="letter_A"/>
<letter_ref letter_id="letter_T"/>
<letter_ref letter_id="letter_C"/>
<letter_ref letter_id="letter_A"/>
<letter_ref letter_id="letter_A"/>
<letter_ref letter_id="letter_C"/>
<letter_ref letter_id="letter_G"/>
<letter_ref letter_id="letter_T"/>
<letter_ref letter_id="letter_G"/>
<letter_ref letter_id="letter_G"/>
<letter_ref letter_id="letter_C"/>
<letter_ref letter_id="letter_C"/>
<letter_ref letter_id="letter_G"/>
</site>
<right_flank>GAATGTACAC</right_flank>
</contributing_site>
<contributing_site sequence_id="sequence_917" position="72" strand="plus" pvalue="8.06e-07" >
<left_flank>CCAATAGCGG</left_flank>
<site>
<letter_ref letter_id="letter_T"/>
<letter_ref letter_id="letter_T"/>
<letter_ref letter_id="letter_C"/>
<letter_ref letter_id="letter_A"/>
<letter_ref letter_id="letter_T"/>
<letter_ref letter_id="letter_T"/>
<letter_ref letter_id="letter_C"/>
<letter_ref letter_id="letter_G"/>
<letter_ref letter_id="letter_T"/>
<letter_ref letter_id="letter_T"/>
<letter_ref letter_id="letter_G"/>
<letter_ref letter_id="letter_C"/>
<letter_ref letter_id="letter_T"/>
<letter_ref letter_id="letter_A"/>
<letter_ref letter_id="letter_A"/>
<letter_ref letter_id="letter_G"/>
<letter_ref letter_id="letter_C"/>
<letter_ref letter_id="letter_T"/>
<letter_ref letter_id="letter_C"/>
<letter_ref letter_id="letter_T"/>
<letter_ref letter_id="letter_C"/>
<letter_ref letter_id="letter_C"/>
<letter_ref letter_id="letter_C"/>
<letter_ref letter_id="letter_C"/>
<letter_ref letter_id="letter_G"/>
<letter_ref letter_id="letter_C"/>
<letter_ref letter_id="letter_G"/>
<letter_ref letter_id="letter_A"/>
<letter_ref letter_id="letter_A"/>
<letter_ref letter_id="letter_C"/>
<letter_ref letter_id="letter_G"/>
</site>
<right_flank>GTCGTGTGTG</right_flank>
</contributing_site>
<contributing_site sequence_id="sequence_496" position="174" strand="plus" pvalue="8.06e-07" >
<left_flank>TAAAAACGGG</left_flank>
<site>
<letter_ref letter_id="letter_A"/>
<letter_ref letter_id="letter_T"/>
<letter_ref letter_id="letter_C"/>
<letter_ref letter_id="letter_A"/>
<letter_ref letter_id="letter_G"/>
<letter_ref letter_id="letter_T"/>
<letter_ref letter_id="letter_T"/>
<letter_ref letter_id="letter_C"/>
<letter_ref letter_id="letter_T"/>
<letter_ref letter_id="letter_C"/>
<letter_ref letter_id="letter_G"/>
<letter_ref letter_id="letter_T"/>
<letter_ref letter_id="letter_C"/>
<letter_ref letter_id="letter_C"/>
<letter_ref letter_id="letter_A"/>
<letter_ref letter_id="letter_G"/>
<letter_ref letter_id="letter_T"/>
<letter_ref letter_id="letter_T"/>
<letter_ref letter_id="letter_C"/>
<letter_ref letter_id="letter_T"/>
<letter_ref letter_id="letter_C"/>
<letter_ref letter_id="letter_G"/>
<letter_ref letter_id="letter_A"/>
<letter_ref letter_id="letter_A"/>
<letter_ref letter_id="letter_T"/>
<letter_ref letter_id="letter_C"/>
<letter_ref letter_id="letter_G"/>
<letter_ref letter_id="letter_C"/>
<letter_ref letter_id="letter_G"/>
<letter_ref letter_id="letter_T"/>
<letter_ref letter_id="letter_G"/>
</site>
<right_flank>CCACACGACC</right_flank>
</contributing_site>
<contributing_site sequence_id="sequence_412" position="75" strand="plus" pvalue="8.06e-07" >
<left_flank>CGTCACTGCG</left_flank>
<site>
<letter_ref letter_id="letter_T"/>
<letter_ref letter_id="letter_T"/>
<letter_ref letter_id="letter_C"/>
<letter_ref letter_id="letter_A"/>
<letter_ref letter_id="letter_G"/>
<letter_ref letter_id="letter_T"/>
<letter_ref letter_id="letter_T"/>
<letter_ref letter_id="letter_G"/>
<letter_ref letter_id="letter_G"/>
<letter_ref letter_id="letter_T"/>
<letter_ref letter_id="letter_A"/>
<letter_ref letter_id="letter_T"/>
<letter_ref letter_id="letter_A"/>
<letter_ref letter_id="letter_A"/>
<letter_ref letter_id="letter_G"/>
<letter_ref letter_id="letter_T"/>
<letter_ref letter_id="letter_G"/>
<letter_ref letter_id="letter_A"/>
<letter_ref letter_id="letter_A"/>
<letter_ref letter_id="letter_T"/>
<letter_ref letter_id="letter_C"/>
<letter_ref letter_id="letter_G"/>
<letter_ref letter_id="letter_T"/>
<letter_ref letter_id="letter_T"/>
<letter_ref letter_id="letter_G"/>
<letter_ref letter_id="letter_C"/>
<letter_ref letter_id="letter_G"/>
<letter_ref letter_id="letter_T"/>
<letter_ref letter_id="letter_G"/>
<letter_ref letter_id="letter_C"/>
<letter_ref letter_id="letter_G"/>
</site>
<right_flank>GTTGTTCCCA</right_flank>
</contributing_site>
<contributing_site sequence_id="sequence_1628" position="72" strand="plus" pvalue="9.42e-07" >
<left_flank>AAATCCACAA</left_flank>
<site>
<letter_ref letter_id="letter_T"/>
<letter_ref letter_id="letter_T"/>
<letter_ref letter_id="letter_C"/>
<letter_ref letter_id="letter_A"/>
<letter_ref letter_id="letter_G"/>
<letter_ref letter_id="letter_T"/>
<letter_ref letter_id="letter_C"/>
<letter_ref letter_id="letter_T"/>
<letter_ref letter_id="letter_G"/>
<letter_ref letter_id="letter_A"/>
<letter_ref letter_id="letter_T"/>
<letter_ref letter_id="letter_T"/>
<letter_ref letter_id="letter_C"/>
<letter_ref letter_id="letter_C"/>
<letter_ref letter_id="letter_C"/>
<letter_ref letter_id="letter_A"/>
<letter_ref letter_id="letter_A"/>
<letter_ref letter_id="letter_C"/>
<letter_ref letter_id="letter_T"/>
<letter_ref letter_id="letter_C"/>
<letter_ref letter_id="letter_T"/>
<letter_ref letter_id="letter_G"/>
<letter_ref letter_id="letter_A"/>
<letter_ref letter_id="letter_G"/>
<letter_ref letter_id="letter_A"/>
<letter_ref letter_id="letter_C"/>
<letter_ref letter_id="letter_A"/>
<letter_ref letter_id="letter_A"/>
<letter_ref letter_id="letter_G"/>
<letter_ref letter_id="letter_C"/>
<letter_ref letter_id="letter_G"/>
</site>
<right_flank>GACGTACAAG</right_flank>
</contributing_site>
<contributing_site sequence_id="sequence_1558" position="72" strand="plus" pvalue="9.42e-07" >
<left_flank>GCGCTGAAAA</left_flank>
<site>
<letter_ref letter_id="letter_T"/>
<letter_ref letter_id="letter_T"/>
<letter_ref letter_id="letter_C"/>
<letter_ref letter_id="letter_A"/>
<letter_ref letter_id="letter_G"/>
<letter_ref letter_id="letter_T"/>
<letter_ref letter_id="letter_T"/>
<letter_ref letter_id="letter_C"/>
<letter_ref letter_id="letter_G"/>
<letter_ref letter_id="letter_T"/>
<letter_ref letter_id="letter_G"/>
<letter_ref letter_id="letter_T"/>
<letter_ref letter_id="letter_T"/>
<letter_ref letter_id="letter_G"/>
<letter_ref letter_id="letter_A"/>
<letter_ref letter_id="letter_A"/>
<letter_ref letter_id="letter_A"/>
<letter_ref letter_id="letter_A"/>
<letter_ref letter_id="letter_T"/>
<letter_ref letter_id="letter_T"/>
<letter_ref letter_id="letter_C"/>
<letter_ref letter_id="letter_T"/>
<letter_ref letter_id="letter_G"/>
<letter_ref letter_id="letter_C"/>
<letter_ref letter_id="letter_C"/>
<letter_ref letter_id="letter_G"/>
<letter_ref letter_id="letter_C"/>
<letter_ref letter_id="letter_G"/>
<letter_ref letter_id="letter_T"/>
<letter_ref letter_id="letter_C"/>
<letter_ref letter_id="letter_G"/>
</site>
<right_flank>GTCGTGCCAA</right_flank>
</contributing_site>
<contributing_site sequence_id="sequence_1491" position="72" strand="plus" pvalue="9.42e-07" >
<left_flank>GGCACTCCTG</left_flank>
<site>
<letter_ref letter_id="letter_C"/>
<letter_ref letter_id="letter_T"/>
<letter_ref letter_id="letter_C"/>
<letter_ref letter_id="letter_A"/>
<letter_ref letter_id="letter_G"/>
<letter_ref letter_id="letter_T"/>
<letter_ref letter_id="letter_T"/>
<letter_ref letter_id="letter_T"/>
<letter_ref letter_id="letter_T"/>
<letter_ref letter_id="letter_C"/>
<letter_ref letter_id="letter_A"/>
<letter_ref letter_id="letter_A"/>
<letter_ref letter_id="letter_T"/>
<letter_ref letter_id="letter_C"/>
<letter_ref letter_id="letter_A"/>
<letter_ref letter_id="letter_C"/>
<letter_ref letter_id="letter_G"/>
<letter_ref letter_id="letter_C"/>
<letter_ref letter_id="letter_G"/>
<letter_ref letter_id="letter_C"/>
<letter_ref letter_id="letter_G"/>
<letter_ref letter_id="letter_A"/>
<letter_ref letter_id="letter_A"/>
<letter_ref letter_id="letter_T"/>
<letter_ref letter_id="letter_G"/>
<letter_ref letter_id="letter_C"/>
<letter_ref letter_id="letter_G"/>
<letter_ref letter_id="letter_A"/>
<letter_ref letter_id="letter_A"/>
<letter_ref letter_id="letter_C"/>
<letter_ref letter_id="letter_G"/>
</site>
<right_flank>GAACTGCGCG</right_flank>
</contributing_site>
<contributing_site sequence_id="sequence_1420" position="72" strand="plus" pvalue="9.42e-07" >
<left_flank>CCGGCCGAGC</left_flank>
<site>
<letter_ref letter_id="letter_G"/>
<letter_ref letter_id="letter_T"/>
<letter_ref letter_id="letter_C"/>
<letter_ref letter_id="letter_A"/>
<letter_ref letter_id="letter_G"/>
<letter_ref letter_id="letter_T"/>
<letter_ref letter_id="letter_T"/>
<letter_ref letter_id="letter_G"/>
<letter_ref letter_id="letter_A"/>
<letter_ref letter_id="letter_A"/>
<letter_ref letter_id="letter_A"/>
<letter_ref letter_id="letter_A"/>
<letter_ref letter_id="letter_T"/>
<letter_ref letter_id="letter_C"/>
<letter_ref letter_id="letter_G"/>
<letter_ref letter_id="letter_T"/>
<letter_ref letter_id="letter_G"/>
<letter_ref letter_id="letter_G"/>
<letter_ref letter_id="letter_G"/>
<letter_ref letter_id="letter_T"/>
<letter_ref letter_id="letter_C"/>
<letter_ref letter_id="letter_G"/>
<letter_ref letter_id="letter_T"/>
<letter_ref letter_id="letter_C"/>
<letter_ref letter_id="letter_G"/>
<letter_ref letter_id="letter_G"/>
<letter_ref letter_id="letter_A"/>
<letter_ref letter_id="letter_A"/>
<letter_ref letter_id="letter_C"/>
<letter_ref letter_id="letter_C"/>
<letter_ref letter_id="letter_G"/>
</site>
<right_flank>CAGCCACCGC</right_flank>
</contributing_site>
<contributing_site sequence_id="sequence_1000" position="71" strand="plus" pvalue="9.42e-07" >
<left_flank>TCACACACGA</left_flank>
<site>
<letter_ref letter_id="letter_T"/>
<letter_ref letter_id="letter_T"/>
<letter_ref letter_id="letter_T"/>
<letter_ref letter_id="letter_A"/>
<letter_ref letter_id="letter_T"/>
<letter_ref letter_id="letter_T"/>
<letter_ref letter_id="letter_C"/>
<letter_ref letter_id="letter_T"/>
<letter_ref letter_id="letter_C"/>
<letter_ref letter_id="letter_A"/>
<letter_ref letter_id="letter_G"/>
<letter_ref letter_id="letter_T"/>
<letter_ref letter_id="letter_T"/>
<letter_ref letter_id="letter_T"/>
<letter_ref letter_id="letter_G"/>
<letter_ref letter_id="letter_C"/>
<letter_ref letter_id="letter_C"/>
<letter_ref letter_id="letter_T"/>
<letter_ref letter_id="letter_G"/>
<letter_ref letter_id="letter_C"/>
<letter_ref letter_id="letter_C"/>
<letter_ref letter_id="letter_G"/>
<letter_ref letter_id="letter_A"/>
<letter_ref letter_id="letter_A"/>
<letter_ref letter_id="letter_C"/>
<letter_ref letter_id="letter_C"/>
<letter_ref letter_id="letter_G"/>
<letter_ref letter_id="letter_A"/>
<letter_ref letter_id="letter_A"/>
<letter_ref letter_id="letter_C"/>
<letter_ref letter_id="letter_G"/>
</site>
<right_flank>GACGTGAGCG</right_flank>
</contributing_site>
<contributing_site sequence_id="sequence_800" position="71" strand="plus" pvalue="9.42e-07" >
<left_flank>GCGCTCAGCG</left_flank>
<site>
<letter_ref letter_id="letter_A"/>
<letter_ref letter_id="letter_T"/>
<letter_ref letter_id="letter_C"/>
<letter_ref letter_id="letter_A"/>
<letter_ref letter_id="letter_G"/>
<letter_ref letter_id="letter_T"/>
<letter_ref letter_id="letter_C"/>
<letter_ref letter_id="letter_T"/>
<letter_ref letter_id="letter_C"/>
<letter_ref letter_id="letter_T"/>
<letter_ref letter_id="letter_C"/>
<letter_ref letter_id="letter_G"/>
<letter_ref letter_id="letter_G"/>
<letter_ref letter_id="letter_C"/>
<letter_ref letter_id="letter_A"/>
<letter_ref letter_id="letter_A"/>
<letter_ref letter_id="letter_C"/>
<letter_ref letter_id="letter_T"/>
<letter_ref letter_id="letter_T"/>
<letter_ref letter_id="letter_T"/>
<letter_ref letter_id="letter_C"/>
<letter_ref letter_id="letter_G"/>
<letter_ref letter_id="letter_G"/>
<letter_ref letter_id="letter_C"/>
<letter_ref letter_id="letter_G"/>
<letter_ref letter_id="letter_G"/>
<letter_ref letter_id="letter_G"/>
<letter_ref letter_id="letter_C"/>
<letter_ref letter_id="letter_C"/>
<letter_ref letter_id="letter_A"/>
<letter_ref letter_id="letter_A"/>
</site>
<right_flank>CGCTGTACAG</right_flank>
</contributing_site>
<contributing_site sequence_id="sequence_385" position="72" strand="plus" pvalue="9.42e-07" >
<left_flank>CCCCCCCACA</left_flank>
<site>
<letter_ref letter_id="letter_C"/>
<letter_ref letter_id="letter_T"/>
<letter_ref letter_id="letter_C"/>
<letter_ref letter_id="letter_A"/>
<letter_ref letter_id="letter_G"/>
<letter_ref letter_id="letter_T"/>
<letter_ref letter_id="letter_T"/>
<letter_ref letter_id="letter_T"/>
<letter_ref letter_id="letter_G"/>
<letter_ref letter_id="letter_T"/>
<letter_ref letter_id="letter_T"/>
<letter_ref letter_id="letter_T"/>
<letter_ref letter_id="letter_C"/>
<letter_ref letter_id="letter_A"/>
<letter_ref letter_id="letter_G"/>
<letter_ref letter_id="letter_A"/>
<letter_ref letter_id="letter_A"/>
<letter_ref letter_id="letter_C"/>
<letter_ref letter_id="letter_T"/>
<letter_ref letter_id="letter_T"/>
<letter_ref letter_id="letter_G"/>
<letter_ref letter_id="letter_A"/>
<letter_ref letter_id="letter_C"/>
<letter_ref letter_id="letter_G"/>
<letter_ref letter_id="letter_G"/>
<letter_ref letter_id="letter_A"/>
<letter_ref letter_id="letter_C"/>
<letter_ref letter_id="letter_T"/>
<letter_ref letter_id="letter_G"/>
<letter_ref letter_id="letter_C"/>
<letter_ref letter_id="letter_G"/>
</site>
<right_flank>GTCGTTCCTA</right_flank>
</contributing_site>
<contributing_site sequence_id="sequence_149" position="72" strand="plus" pvalue="9.42e-07" >
<left_flank>AGCACAGCGC</left_flank>
<site>
<letter_ref letter_id="letter_T"/>
<letter_ref letter_id="letter_G"/>
<letter_ref letter_id="letter_C"/>
<letter_ref letter_id="letter_A"/>
<letter_ref letter_id="letter_T"/>
<letter_ref letter_id="letter_T"/>
<letter_ref letter_id="letter_C"/>
<letter_ref letter_id="letter_G"/>
<letter_ref letter_id="letter_C"/>
<letter_ref letter_id="letter_A"/>
<letter_ref letter_id="letter_T"/>
<letter_ref letter_id="letter_T"/>
<letter_ref letter_id="letter_T"/>
<letter_ref letter_id="letter_C"/>
<letter_ref letter_id="letter_A"/>
<letter_ref letter_id="letter_G"/>
<letter_ref letter_id="letter_C"/>
<letter_ref letter_id="letter_T"/>
<letter_ref letter_id="letter_G"/>
<letter_ref letter_id="letter_C"/>
<letter_ref letter_id="letter_T"/>
<letter_ref letter_id="letter_G"/>
<letter_ref letter_id="letter_A"/>
<letter_ref letter_id="letter_A"/>
<letter_ref letter_id="letter_G"/>
<letter_ref letter_id="letter_C"/>
<letter_ref letter_id="letter_G"/>
<letter_ref letter_id="letter_A"/>
<letter_ref letter_id="letter_G"/>
<letter_ref letter_id="letter_C"/>
<letter_ref letter_id="letter_A"/>
</site>
<right_flank>GTTCGAAATG</right_flank>
</contributing_site>
<contributing_site sequence_id="sequence_13" position="72" strand="plus" pvalue="9.42e-07" >
<left_flank>ATCAGCTGCT</left_flank>
<site>
<letter_ref letter_id="letter_T"/>
<letter_ref letter_id="letter_T"/>
<letter_ref letter_id="letter_C"/>
<letter_ref letter_id="letter_A"/>
<letter_ref letter_id="letter_G"/>
<letter_ref letter_id="letter_T"/>
<letter_ref letter_id="letter_T"/>
<letter_ref letter_id="letter_C"/>
<letter_ref letter_id="letter_T"/>
<letter_ref letter_id="letter_A"/>
<letter_ref letter_id="letter_C"/>
<letter_ref letter_id="letter_T"/>
<letter_ref letter_id="letter_T"/>
<letter_ref letter_id="letter_C"/>
<letter_ref letter_id="letter_G"/>
<letter_ref letter_id="letter_T"/>
<letter_ref letter_id="letter_C"/>
<letter_ref letter_id="letter_G"/>
<letter_ref letter_id="letter_C"/>
<letter_ref letter_id="letter_T"/>
<letter_ref letter_id="letter_C"/>
<letter_ref letter_id="letter_A"/>
<letter_ref letter_id="letter_A"/>
<letter_ref letter_id="letter_T"/>
<letter_ref letter_id="letter_C"/>
<letter_ref letter_id="letter_G"/>
<letter_ref letter_id="letter_C"/>
<letter_ref letter_id="letter_A"/>
<letter_ref letter_id="letter_C"/>
<letter_ref letter_id="letter_A"/>
<letter_ref letter_id="letter_G"/>
</site>
<right_flank>CAGTACAGAA</right_flank>
</contributing_site>
<contributing_site sequence_id="sequence_1469" position="71" strand="plus" pvalue="1.10e-06" >
<left_flank>AATAAATATT</left_flank>
<site>
<letter_ref letter_id="letter_T"/>
<letter_ref letter_id="letter_T"/>
<letter_ref letter_id="letter_C"/>
<letter_ref letter_id="letter_A"/>
<letter_ref letter_id="letter_G"/>
<letter_ref letter_id="letter_T"/>
<letter_ref letter_id="letter_T"/>
<letter_ref letter_id="letter_G"/>
<letter_ref letter_id="letter_A"/>
<letter_ref letter_id="letter_A"/>
<letter_ref letter_id="letter_C"/>
<letter_ref letter_id="letter_A"/>
<letter_ref letter_id="letter_T"/>
<letter_ref letter_id="letter_C"/>
<letter_ref letter_id="letter_A"/>
<letter_ref letter_id="letter_C"/>
<letter_ref letter_id="letter_A"/>
<letter_ref letter_id="letter_A"/>
<letter_ref letter_id="letter_T"/>
<letter_ref letter_id="letter_C"/>
<letter_ref letter_id="letter_C"/>
<letter_ref letter_id="letter_G"/>
<letter_ref letter_id="letter_T"/>
<letter_ref letter_id="letter_T"/>
<letter_ref letter_id="letter_C"/>
<letter_ref letter_id="letter_A"/>
<letter_ref letter_id="letter_A"/>
<letter_ref letter_id="letter_G"/>
<letter_ref letter_id="letter_T"/>
<letter_ref letter_id="letter_C"/>
<letter_ref letter_id="letter_G"/>
</site>
<right_flank>CGGATAACTC</right_flank>
</contributing_site>
<contributing_site sequence_id="sequence_1412" position="72" strand="plus" pvalue="1.10e-06" >
<left_flank>AACGACTTGT</left_flank>
<site>
<letter_ref letter_id="letter_T"/>
<letter_ref letter_id="letter_T"/>
<letter_ref letter_id="letter_C"/>
<letter_ref letter_id="letter_A"/>
<letter_ref letter_id="letter_T"/>
<letter_ref letter_id="letter_T"/>
<letter_ref letter_id="letter_T"/>
<letter_ref letter_id="letter_G"/>
<letter_ref letter_id="letter_A"/>
<letter_ref letter_id="letter_T"/>
<letter_ref letter_id="letter_A"/>
<letter_ref letter_id="letter_T"/>
<letter_ref letter_id="letter_T"/>
<letter_ref letter_id="letter_C"/>
<letter_ref letter_id="letter_G"/>
<letter_ref letter_id="letter_C"/>
<letter_ref letter_id="letter_C"/>
<letter_ref letter_id="letter_A"/>
<letter_ref letter_id="letter_G"/>
<letter_ref letter_id="letter_C"/>
<letter_ref letter_id="letter_C"/>
<letter_ref letter_id="letter_G"/>
<letter_ref letter_id="letter_G"/>
<letter_ref letter_id="letter_C"/>
<letter_ref letter_id="letter_A"/>
<letter_ref letter_id="letter_G"/>
<letter_ref letter_id="letter_A"/>
<letter_ref letter_id="letter_A"/>
<letter_ref letter_id="letter_G"/>
<letter_ref letter_id="letter_C"/>
<letter_ref letter_id="letter_G"/>
</site>
<right_flank>GAACAAACAA</right_flank>
</contributing_site>
<contributing_site sequence_id="sequence_1345" position="71" strand="plus" pvalue="1.10e-06" >
<left_flank>CTTGGAGAAA</left_flank>
<site>
<letter_ref letter_id="letter_T"/>
<letter_ref letter_id="letter_T"/>
<letter_ref letter_id="letter_C"/>
<letter_ref letter_id="letter_A"/>
<letter_ref letter_id="letter_G"/>
<letter_ref letter_id="letter_T"/>
<letter_ref letter_id="letter_T"/>
<letter_ref letter_id="letter_C"/>
<letter_ref letter_id="letter_A"/>
<letter_ref letter_id="letter_G"/>
<letter_ref letter_id="letter_C"/>
<letter_ref letter_id="letter_T"/>
<letter_ref letter_id="letter_C"/>
<letter_ref letter_id="letter_G"/>
<letter_ref letter_id="letter_G"/>
<letter_ref letter_id="letter_A"/>
<letter_ref letter_id="letter_C"/>
<letter_ref letter_id="letter_G"/>
<letter_ref letter_id="letter_C"/>
<letter_ref letter_id="letter_T"/>
<letter_ref letter_id="letter_C"/>
<letter_ref letter_id="letter_G"/>
<letter_ref letter_id="letter_T"/>
<letter_ref letter_id="letter_C"/>
<letter_ref letter_id="letter_G"/>
<letter_ref letter_id="letter_C"/>
<letter_ref letter_id="letter_G"/>
<letter_ref letter_id="letter_C"/>
<letter_ref letter_id="letter_C"/>
<letter_ref letter_id="letter_A"/>
<letter_ref letter_id="letter_T"/>
</site>
<right_flank>CCACACGTTT</right_flank>
</contributing_site>
<contributing_site sequence_id="sequence_1278" position="71" strand="plus" pvalue="1.10e-06" >
<left_flank>GATCTCGGCT</left_flank>
<site>
<letter_ref letter_id="letter_T"/>
<letter_ref letter_id="letter_T"/>
<letter_ref letter_id="letter_C"/>
<letter_ref letter_id="letter_A"/>
<letter_ref letter_id="letter_G"/>
<letter_ref letter_id="letter_T"/>
<letter_ref letter_id="letter_C"/>
<letter_ref letter_id="letter_G"/>
<letter_ref letter_id="letter_A"/>
<letter_ref letter_id="letter_C"/>
<letter_ref letter_id="letter_A"/>
<letter_ref letter_id="letter_T"/>
<letter_ref letter_id="letter_T"/>
<letter_ref letter_id="letter_C"/>
<letter_ref letter_id="letter_A"/>
<letter_ref letter_id="letter_G"/>
<letter_ref letter_id="letter_A"/>
<letter_ref letter_id="letter_G"/>
<letter_ref letter_id="letter_C"/>
<letter_ref letter_id="letter_T"/>
<letter_ref letter_id="letter_G"/>
<letter_ref letter_id="letter_A"/>
<letter_ref letter_id="letter_G"/>
<letter_ref letter_id="letter_C"/>
<letter_ref letter_id="letter_T"/>
<letter_ref letter_id="letter_G"/>
<letter_ref letter_id="letter_A"/>
<letter_ref letter_id="letter_G"/>
<letter_ref letter_id="letter_G"/>
<letter_ref letter_id="letter_C"/>
<letter_ref letter_id="letter_G"/>
</site>
<right_flank>GTATCAACCG</right_flank>
</contributing_site>
<contributing_site sequence_id="sequence_887" position="75" strand="plus" pvalue="1.10e-06" >
<left_flank>GCCGATTTTC</left_flank>
<site>
<letter_ref letter_id="letter_A"/>
<letter_ref letter_id="letter_T"/>
<letter_ref letter_id="letter_C"/>
<letter_ref letter_id="letter_A"/>
<letter_ref letter_id="letter_G"/>
<letter_ref letter_id="letter_T"/>
<letter_ref letter_id="letter_C"/>
<letter_ref letter_id="letter_G"/>
<letter_ref letter_id="letter_C"/>
<letter_ref letter_id="letter_A"/>
<letter_ref letter_id="letter_A"/>
<letter_ref letter_id="letter_C"/>
<letter_ref letter_id="letter_G"/>
<letter_ref letter_id="letter_C"/>
<letter_ref letter_id="letter_G"/>
<letter_ref letter_id="letter_T"/>
<letter_ref letter_id="letter_C"/>
<letter_ref letter_id="letter_T"/>
<letter_ref letter_id="letter_C"/>
<letter_ref letter_id="letter_T"/>
<letter_ref letter_id="letter_C"/>
<letter_ref letter_id="letter_G"/>
<letter_ref letter_id="letter_T"/>
<letter_ref letter_id="letter_T"/>
<letter_ref letter_id="letter_C"/>
<letter_ref letter_id="letter_T"/>
<letter_ref letter_id="letter_C"/>
<letter_ref letter_id="letter_A"/>
<letter_ref letter_id="letter_G"/>
<letter_ref letter_id="letter_C"/>
<letter_ref letter_id="letter_G"/>
</site>
<right_flank>GAGCTCCTGA</right_flank>
</contributing_site>
<contributing_site sequence_id="sequence_872" position="71" strand="plus" pvalue="1.10e-06" >
<left_flank>TCGACAAGCA</left_flank>
<site>
<letter_ref letter_id="letter_T"/>
<letter_ref letter_id="letter_T"/>
<letter_ref letter_id="letter_C"/>
<letter_ref letter_id="letter_A"/>
<letter_ref letter_id="letter_G"/>
<letter_ref letter_id="letter_T"/>
<letter_ref letter_id="letter_T"/>
<letter_ref letter_id="letter_G"/>
<letter_ref letter_id="letter_C"/>
<letter_ref letter_id="letter_G"/>
<letter_ref letter_id="letter_C"/>
<letter_ref letter_id="letter_G"/>
<letter_ref letter_id="letter_A"/>
<letter_ref letter_id="letter_A"/>
<letter_ref letter_id="letter_A"/>
<letter_ref letter_id="letter_A"/>
<letter_ref letter_id="letter_T"/>
<letter_ref letter_id="letter_T"/>
<letter_ref letter_id="letter_C"/>
<letter_ref letter_id="letter_T"/>
<letter_ref letter_id="letter_C"/>
<letter_ref letter_id="letter_C"/>
<letter_ref letter_id="letter_A"/>
<letter_ref letter_id="letter_C"/>
<letter_ref letter_id="letter_G"/>
<letter_ref letter_id="letter_G"/>
<letter_ref letter_id="letter_C"/>
<letter_ref letter_id="letter_A"/>
<letter_ref letter_id="letter_G"/>
<letter_ref letter_id="letter_C"/>
<letter_ref letter_id="letter_G"/>
</site>
<right_flank>GACGGCATTG</right_flank>
</contributing_site>
<contributing_site sequence_id="sequence_776" position="72" strand="plus" pvalue="1.10e-06" >
<left_flank>CCCGATCGCT</left_flank>
<site>
<letter_ref letter_id="letter_T"/>
<letter_ref letter_id="letter_T"/>
<letter_ref letter_id="letter_T"/>
<letter_ref letter_id="letter_A"/>
<letter_ref letter_id="letter_G"/>
<letter_ref letter_id="letter_T"/>
<letter_ref letter_id="letter_T"/>
<letter_ref letter_id="letter_G"/>
<letter_ref letter_id="letter_T"/>
<letter_ref letter_id="letter_T"/>
<letter_ref letter_id="letter_G"/>
<letter_ref letter_id="letter_T"/>
<letter_ref letter_id="letter_C"/>
<letter_ref letter_id="letter_G"/>
<letter_ref letter_id="letter_A"/>
<letter_ref letter_id="letter_G"/>
<letter_ref letter_id="letter_A"/>
<letter_ref letter_id="letter_C"/>
<letter_ref letter_id="letter_G"/>
<letter_ref letter_id="letter_C"/>
<letter_ref letter_id="letter_C"/>
<letter_ref letter_id="letter_G"/>
<letter_ref letter_id="letter_C"/>
<letter_ref letter_id="letter_C"/>
<letter_ref letter_id="letter_G"/>
<letter_ref letter_id="letter_C"/>
<letter_ref letter_id="letter_A"/>
<letter_ref letter_id="letter_C"/>
<letter_ref letter_id="letter_A"/>
<letter_ref letter_id="letter_C"/>
<letter_ref letter_id="letter_A"/>
</site>
<right_flank>TTTCACGATA</right_flank>
</contributing_site>
<contributing_site sequence_id="sequence_764" position="73" strand="plus" pvalue="1.10e-06" >
<left_flank>CGAACTGGCG</left_flank>
<site>
<letter_ref letter_id="letter_T"/>
<letter_ref letter_id="letter_T"/>
<letter_ref letter_id="letter_C"/>
<letter_ref letter_id="letter_A"/>
<letter_ref letter_id="letter_G"/>
<letter_ref letter_id="letter_T"/>
<letter_ref letter_id="letter_C"/>
<letter_ref letter_id="letter_G"/>
<letter_ref letter_id="letter_A"/>
<letter_ref letter_id="letter_C"/>
<letter_ref letter_id="letter_G"/>
<letter_ref letter_id="letter_C"/>
<letter_ref letter_id="letter_T"/>
<letter_ref letter_id="letter_T"/>
<letter_ref letter_id="letter_G"/>
<letter_ref letter_id="letter_C"/>
<letter_ref letter_id="letter_C"/>
<letter_ref letter_id="letter_A"/>
<letter_ref letter_id="letter_C"/>
<letter_ref letter_id="letter_T"/>
<letter_ref letter_id="letter_C"/>
<letter_ref letter_id="letter_A"/>
<letter_ref letter_id="letter_G"/>
<letter_ref letter_id="letter_A"/>
<letter_ref letter_id="letter_C"/>
<letter_ref letter_id="letter_C"/>
<letter_ref letter_id="letter_G"/>
<letter_ref letter_id="letter_C"/>
<letter_ref letter_id="letter_T"/>
<letter_ref letter_id="letter_C"/>
<letter_ref letter_id="letter_A"/>
</site>
<right_flank>GACATGTCGC</right_flank>
</contributing_site>
<contributing_site sequence_id="sequence_673" position="71" strand="plus" pvalue="1.10e-06" >
<left_flank>AGGTGGTGAT</left_flank>
<site>
<letter_ref letter_id="letter_A"/>
<letter_ref letter_id="letter_T"/>
<letter_ref letter_id="letter_C"/>
<letter_ref letter_id="letter_A"/>
<letter_ref letter_id="letter_G"/>
<letter_ref letter_id="letter_T"/>
<letter_ref letter_id="letter_T"/>
<letter_ref letter_id="letter_G"/>
<letter_ref letter_id="letter_G"/>
<letter_ref letter_id="letter_T"/>
<letter_ref letter_id="letter_T"/>
<letter_ref letter_id="letter_T"/>
<letter_ref letter_id="letter_T"/>
<letter_ref letter_id="letter_C"/>
<letter_ref letter_id="letter_G"/>
<letter_ref letter_id="letter_G"/>
<letter_ref letter_id="letter_C"/>
<letter_ref letter_id="letter_T"/>
<letter_ref letter_id="letter_T"/>
<letter_ref letter_id="letter_G"/>
<letter_ref letter_id="letter_C"/>
<letter_ref letter_id="letter_G"/>
<letter_ref letter_id="letter_A"/>
<letter_ref letter_id="letter_C"/>
<letter_ref letter_id="letter_G"/>
<letter_ref letter_id="letter_G"/>
<letter_ref letter_id="letter_C"/>
<letter_ref letter_id="letter_G"/>
<letter_ref letter_id="letter_C"/>
<letter_ref letter_id="letter_T"/>
<letter_ref letter_id="letter_A"/>
</site>
<right_flank>CAACGAGTGG</right_flank>
</contributing_site>
<contributing_site sequence_id="sequence_595" position="117" strand="plus" pvalue="1.10e-06" >
<left_flank>CGGTTTCAGT</left_flank>
<site>
<letter_ref letter_id="letter_T"/>
<letter_ref letter_id="letter_T"/>
<letter_ref letter_id="letter_C"/>
<letter_ref letter_id="letter_A"/>
<letter_ref letter_id="letter_T"/>
<letter_ref letter_id="letter_T"/>
<letter_ref letter_id="letter_T"/>
<letter_ref letter_id="letter_T"/>
<letter_ref letter_id="letter_T"/>
<letter_ref letter_id="letter_C"/>
<letter_ref letter_id="letter_A"/>
<letter_ref letter_id="letter_A"/>
<letter_ref letter_id="letter_A"/>
<letter_ref letter_id="letter_C"/>
<letter_ref letter_id="letter_G"/>
<letter_ref letter_id="letter_G"/>
<letter_ref letter_id="letter_A"/>
<letter_ref letter_id="letter_G"/>
<letter_ref letter_id="letter_C"/>
<letter_ref letter_id="letter_T"/>
<letter_ref letter_id="letter_C"/>
<letter_ref letter_id="letter_G"/>
<letter_ref letter_id="letter_T"/>
<letter_ref letter_id="letter_G"/>
<letter_ref letter_id="letter_C"/>
<letter_ref letter_id="letter_A"/>
<letter_ref letter_id="letter_A"/>
<letter_ref letter_id="letter_A"/>
<letter_ref letter_id="letter_G"/>
<letter_ref letter_id="letter_C"/>
<letter_ref letter_id="letter_G"/>
</site>
<right_flank>GTTCGGTTGG</right_flank>
</contributing_site>
<contributing_site sequence_id="sequence_572" position="71" strand="plus" pvalue="1.10e-06" >
<left_flank>TATCGGCGGG</left_flank>
<site>
<letter_ref letter_id="letter_C"/>
<letter_ref letter_id="letter_T"/>
<letter_ref letter_id="letter_C"/>
<letter_ref letter_id="letter_A"/>
<letter_ref letter_id="letter_G"/>
<letter_ref letter_id="letter_T"/>
<letter_ref letter_id="letter_T"/>
<letter_ref letter_id="letter_C"/>
<letter_ref letter_id="letter_C"/>
<letter_ref letter_id="letter_A"/>
<letter_ref letter_id="letter_A"/>
<letter_ref letter_id="letter_T"/>
<letter_ref letter_id="letter_C"/>
<letter_ref letter_id="letter_C"/>
<letter_ref letter_id="letter_G"/>
<letter_ref letter_id="letter_A"/>
<letter_ref letter_id="letter_C"/>
<letter_ref letter_id="letter_T"/>
<letter_ref letter_id="letter_G"/>
<letter_ref letter_id="letter_C"/>
<letter_ref letter_id="letter_C"/>
<letter_ref letter_id="letter_A"/>
<letter_ref letter_id="letter_G"/>
<letter_ref letter_id="letter_C"/>
<letter_ref letter_id="letter_G"/>
<letter_ref letter_id="letter_G"/>
<letter_ref letter_id="letter_A"/>
<letter_ref letter_id="letter_G"/>
<letter_ref letter_id="letter_C"/>
<letter_ref letter_id="letter_A"/>
<letter_ref letter_id="letter_G"/>
</site>
<right_flank>CACGTACTGA</right_flank>
</contributing_site>
<contributing_site sequence_id="sequence_571" position="71" strand="plus" pvalue="1.10e-06" >
<left_flank>GTGTGTCATA</left_flank>
<site>
<letter_ref letter_id="letter_T"/>
<letter_ref letter_id="letter_T"/>
<letter_ref letter_id="letter_C"/>
<letter_ref letter_id="letter_A"/>
<letter_ref letter_id="letter_G"/>
<letter_ref letter_id="letter_T"/>
<letter_ref letter_id="letter_T"/>
<letter_ref letter_id="letter_C"/>
<letter_ref letter_id="letter_C"/>
<letter_ref letter_id="letter_G"/>
<letter_ref letter_id="letter_C"/>
<letter_ref letter_id="letter_G"/>
<letter_ref letter_id="letter_T"/>
<letter_ref letter_id="letter_T"/>
<letter_ref letter_id="letter_T"/>
<letter_ref letter_id="letter_G"/>
<letter_ref letter_id="letter_A"/>
<letter_ref letter_id="letter_A"/>
<letter_ref letter_id="letter_G"/>
<letter_ref letter_id="letter_T"/>
<letter_ref letter_id="letter_C"/>
<letter_ref letter_id="letter_G"/>
<letter_ref letter_id="letter_A"/>
<letter_ref letter_id="letter_G"/>
<letter_ref letter_id="letter_C"/>
<letter_ref letter_id="letter_C"/>
<letter_ref letter_id="letter_A"/>
<letter_ref letter_id="letter_C"/>
<letter_ref letter_id="letter_A"/>
<letter_ref letter_id="letter_C"/>
<letter_ref letter_id="letter_G"/>
</site>
<right_flank>CACCAGGAAT</right_flank>
</contributing_site>
<contributing_site sequence_id="sequence_342" position="72" strand="plus" pvalue="1.10e-06" >
<left_flank>TCCCATGGCT</left_flank>
<site>
<letter_ref letter_id="letter_C"/>
<letter_ref letter_id="letter_T"/>
<letter_ref letter_id="letter_C"/>
<letter_ref letter_id="letter_A"/>
<letter_ref letter_id="letter_G"/>
<letter_ref letter_id="letter_T"/>
<letter_ref letter_id="letter_T"/>
<letter_ref letter_id="letter_T"/>
<letter_ref letter_id="letter_G"/>
<letter_ref letter_id="letter_C"/>
<letter_ref letter_id="letter_A"/>
<letter_ref letter_id="letter_T"/>
<letter_ref letter_id="letter_C"/>
<letter_ref letter_id="letter_G"/>
<letter_ref letter_id="letter_T"/>
<letter_ref letter_id="letter_G"/>
<letter_ref letter_id="letter_C"/>
<letter_ref letter_id="letter_T"/>
<letter_ref letter_id="letter_G"/>
<letter_ref letter_id="letter_T"/>
<letter_ref letter_id="letter_T"/>
<letter_ref letter_id="letter_G"/>
<letter_ref letter_id="letter_G"/>
<letter_ref letter_id="letter_A"/>
<letter_ref letter_id="letter_T"/>
<letter_ref letter_id="letter_C"/>
<letter_ref letter_id="letter_G"/>
<letter_ref letter_id="letter_A"/>
<letter_ref letter_id="letter_G"/>
<letter_ref letter_id="letter_C"/>
<letter_ref letter_id="letter_A"/>
</site>
<right_flank>GTTCACTAGT</right_flank>
</contributing_site>
<contributing_site sequence_id="sequence_238" position="71" strand="plus" pvalue="1.10e-06" >
<left_flank>CCGTTCTTAA</left_flank>
<site>
<letter_ref letter_id="letter_T"/>
<letter_ref letter_id="letter_T"/>
<letter_ref letter_id="letter_C"/>
<letter_ref letter_id="letter_A"/>
<letter_ref letter_id="letter_G"/>
<letter_ref letter_id="letter_T"/>
<letter_ref letter_id="letter_T"/>
<letter_ref letter_id="letter_G"/>
<letter_ref letter_id="letter_A"/>
<letter_ref letter_id="letter_C"/>
<letter_ref letter_id="letter_C"/>
<letter_ref letter_id="letter_A"/>
<letter_ref letter_id="letter_A"/>
<letter_ref letter_id="letter_C"/>
<letter_ref letter_id="letter_A"/>
<letter_ref letter_id="letter_G"/>
<letter_ref letter_id="letter_A"/>
<letter_ref letter_id="letter_C"/>
<letter_ref letter_id="letter_G"/>
<letter_ref letter_id="letter_C"/>
<letter_ref letter_id="letter_A"/>
<letter_ref letter_id="letter_G"/>
<letter_ref letter_id="letter_A"/>
<letter_ref letter_id="letter_C"/>
<letter_ref letter_id="letter_G"/>
<letter_ref letter_id="letter_A"/>
<letter_ref letter_id="letter_C"/>
<letter_ref letter_id="letter_G"/>
<letter_ref letter_id="letter_T"/>
<letter_ref letter_id="letter_C"/>
<letter_ref letter_id="letter_G"/>
</site>
<right_flank>CAGACGCGAC</right_flank>
</contributing_site>
<contributing_site sequence_id="sequence_1725" position="71" strand="plus" pvalue="1.28e-06" >
<left_flank>GCAAAACAAA</left_flank>
<site>
<letter_ref letter_id="letter_A"/>
<letter_ref letter_id="letter_T"/>
<letter_ref letter_id="letter_C"/>
<letter_ref letter_id="letter_A"/>
<letter_ref letter_id="letter_G"/>
<letter_ref letter_id="letter_T"/>
<letter_ref letter_id="letter_T"/>
<letter_ref letter_id="letter_C"/>
<letter_ref letter_id="letter_C"/>
<letter_ref letter_id="letter_A"/>
<letter_ref letter_id="letter_G"/>
<letter_ref letter_id="letter_T"/>
<letter_ref letter_id="letter_C"/>
<letter_ref letter_id="letter_G"/>
<letter_ref letter_id="letter_G"/>
<letter_ref letter_id="letter_T"/>
<letter_ref letter_id="letter_A"/>
<letter_ref letter_id="letter_T"/>
<letter_ref letter_id="letter_T"/>
<letter_ref letter_id="letter_T"/>
<letter_ref letter_id="letter_C"/>
<letter_ref letter_id="letter_T"/>
<letter_ref letter_id="letter_C"/>
<letter_ref letter_id="letter_G"/>
<letter_ref letter_id="letter_G"/>
<letter_ref letter_id="letter_C"/>
<letter_ref letter_id="letter_G"/>
<letter_ref letter_id="letter_C"/>
<letter_ref letter_id="letter_G"/>
<letter_ref letter_id="letter_C"/>
<letter_ref letter_id="letter_G"/>
</site>
<right_flank>CACGCGAATT</right_flank>
</contributing_site>
<contributing_site sequence_id="sequence_1571" position="71" strand="plus" pvalue="1.28e-06" >
<left_flank>ACCGACCGCT</left_flank>
<site>
<letter_ref letter_id="letter_T"/>
<letter_ref letter_id="letter_T"/>
<letter_ref letter_id="letter_T"/>
<letter_ref letter_id="letter_A"/>
<letter_ref letter_id="letter_G"/>
<letter_ref letter_id="letter_T"/>
<letter_ref letter_id="letter_T"/>
<letter_ref letter_id="letter_C"/>
<letter_ref letter_id="letter_G"/>
<letter_ref letter_id="letter_A"/>
<letter_ref letter_id="letter_T"/>
<letter_ref letter_id="letter_T"/>
<letter_ref letter_id="letter_C"/>
<letter_ref letter_id="letter_C"/>
<letter_ref letter_id="letter_A"/>
<letter_ref letter_id="letter_A"/>
<letter_ref letter_id="letter_C"/>
<letter_ref letter_id="letter_T"/>
<letter_ref letter_id="letter_G"/>
<letter_ref letter_id="letter_C"/>
<letter_ref letter_id="letter_C"/>
<letter_ref letter_id="letter_G"/>
<letter_ref letter_id="letter_G"/>
<letter_ref letter_id="letter_C"/>
<letter_ref letter_id="letter_A"/>
<letter_ref letter_id="letter_G"/>
<letter_ref letter_id="letter_A"/>
<letter_ref letter_id="letter_G"/>
<letter_ref letter_id="letter_T"/>
<letter_ref letter_id="letter_C"/>
<letter_ref letter_id="letter_G"/>
</site>
<right_flank>GATGCTCAGC</right_flank>
</contributing_site>
<contributing_site sequence_id="sequence_1479" position="71" strand="plus" pvalue="1.28e-06" >
<left_flank>CGTTTCGCGG</left_flank>
<site>
<letter_ref letter_id="letter_C"/>
<letter_ref letter_id="letter_T"/>
<letter_ref letter_id="letter_C"/>
<letter_ref letter_id="letter_A"/>
<letter_ref letter_id="letter_G"/>
<letter_ref letter_id="letter_T"/>
<letter_ref letter_id="letter_T"/>
<letter_ref letter_id="letter_G"/>
<letter_ref letter_id="letter_C"/>
<letter_ref letter_id="letter_T"/>
<letter_ref letter_id="letter_T"/>
<letter_ref letter_id="letter_T"/>
<letter_ref letter_id="letter_C"/>
<letter_ref letter_id="letter_G"/>
<letter_ref letter_id="letter_G"/>
<letter_ref letter_id="letter_T"/>
<letter_ref letter_id="letter_C"/>
<letter_ref letter_id="letter_G"/>
<letter_ref letter_id="letter_C"/>
<letter_ref letter_id="letter_T"/>
<letter_ref letter_id="letter_G"/>
<letter_ref letter_id="letter_G"/>
<letter_ref letter_id="letter_C"/>
<letter_ref letter_id="letter_A"/>
<letter_ref letter_id="letter_G"/>
<letter_ref letter_id="letter_T"/>
<letter_ref letter_id="letter_G"/>
<letter_ref letter_id="letter_G"/>
<letter_ref letter_id="letter_G"/>
<letter_ref letter_id="letter_T"/>
<letter_ref letter_id="letter_G"/>
</site>
<right_flank>CGTCGCTGGT</right_flank>
</contributing_site>
<contributing_site sequence_id="sequence_1440" position="71" strand="plus" pvalue="1.28e-06" >
<left_flank>GTCCGATAAG</left_flank>
<site>
<letter_ref letter_id="letter_T"/>
<letter_ref letter_id="letter_T"/>
<letter_ref letter_id="letter_C"/>
<letter_ref letter_id="letter_A"/>
<letter_ref letter_id="letter_G"/>
<letter_ref letter_id="letter_T"/>
<letter_ref letter_id="letter_T"/>
<letter_ref letter_id="letter_G"/>
<letter_ref letter_id="letter_G"/>
<letter_ref letter_id="letter_A"/>
<letter_ref letter_id="letter_T"/>
<letter_ref letter_id="letter_T"/>
<letter_ref letter_id="letter_T"/>
<letter_ref letter_id="letter_G"/>
<letter_ref letter_id="letter_G"/>
<letter_ref letter_id="letter_C"/>
<letter_ref letter_id="letter_G"/>
<letter_ref letter_id="letter_G"/>
<letter_ref letter_id="letter_C"/>
<letter_ref letter_id="letter_A"/>
<letter_ref letter_id="letter_C"/>
<letter_ref letter_id="letter_G"/>
<letter_ref letter_id="letter_A"/>
<letter_ref letter_id="letter_A"/>
<letter_ref letter_id="letter_G"/>
<letter_ref letter_id="letter_C"/>
<letter_ref letter_id="letter_C"/>
<letter_ref letter_id="letter_G"/>
<letter_ref letter_id="letter_A"/>
<letter_ref letter_id="letter_C"/>
<letter_ref letter_id="letter_G"/>
</site>
<right_flank>ACGAGGAGGT</right_flank>
</contributing_site>
<contributing_site sequence_id="sequence_1259" position="72" strand="plus" pvalue="1.28e-06" >
<left_flank>AGAATCCGCC</left_flank>
<site>
<letter_ref letter_id="letter_G"/>
<letter_ref letter_id="letter_T"/>
<letter_ref letter_id="letter_C"/>
<letter_ref letter_id="letter_A"/>
<letter_ref letter_id="letter_G"/>
<letter_ref letter_id="letter_T"/>
<letter_ref letter_id="letter_T"/>
<letter_ref letter_id="letter_G"/>
<letter_ref letter_id="letter_A"/>
<letter_ref letter_id="letter_T"/>
<letter_ref letter_id="letter_A"/>
<letter_ref letter_id="letter_A"/>
<letter_ref letter_id="letter_T"/>
<letter_ref letter_id="letter_T"/>
<letter_ref letter_id="letter_G"/>
<letter_ref letter_id="letter_A"/>
<letter_ref letter_id="letter_C"/>
<letter_ref letter_id="letter_T"/>
<letter_ref letter_id="letter_T"/>
<letter_ref letter_id="letter_G"/>
<letter_ref letter_id="letter_C"/>
<letter_ref letter_id="letter_G"/>
<letter_ref letter_id="letter_A"/>
<letter_ref letter_id="letter_C"/>
<letter_ref letter_id="letter_T"/>
<letter_ref letter_id="letter_C"/>
<letter_ref letter_id="letter_G"/>
<letter_ref letter_id="letter_G"/>
<letter_ref letter_id="letter_C"/>
<letter_ref letter_id="letter_C"/>
<letter_ref letter_id="letter_A"/>
</site>
<right_flank>GTCAGTCGTT</right_flank>
</contributing_site>
<contributing_site sequence_id="sequence_1031" position="71" strand="plus" pvalue="1.28e-06" >
<left_flank>TGTGTTTTTT</left_flank>
<site>
<letter_ref letter_id="letter_G"/>
<letter_ref letter_id="letter_T"/>
<letter_ref letter_id="letter_T"/>
<letter_ref letter_id="letter_A"/>
<letter_ref letter_id="letter_G"/>
<letter_ref letter_id="letter_T"/>
<letter_ref letter_id="letter_C"/>
<letter_ref letter_id="letter_A"/>
<letter_ref letter_id="letter_C"/>
<letter_ref letter_id="letter_T"/>
<letter_ref letter_id="letter_C"/>
<letter_ref letter_id="letter_T"/>
<letter_ref letter_id="letter_T"/>
<letter_ref letter_id="letter_T"/>
<letter_ref letter_id="letter_G"/>
<letter_ref letter_id="letter_G"/>
<letter_ref letter_id="letter_C"/>
<letter_ref letter_id="letter_A"/>
<letter_ref letter_id="letter_G"/>
<letter_ref letter_id="letter_C"/>
<letter_ref letter_id="letter_G"/>
<letter_ref letter_id="letter_G"/>
<letter_ref letter_id="letter_T"/>
<letter_ref letter_id="letter_C"/>
<letter_ref letter_id="letter_G"/>
<letter_ref letter_id="letter_C"/>
<letter_ref letter_id="letter_G"/>
<letter_ref letter_id="letter_A"/>
<letter_ref letter_id="letter_A"/>
<letter_ref letter_id="letter_C"/>
<letter_ref letter_id="letter_G"/>
</site>
<right_flank>GCGGGTATTT</right_flank>
</contributing_site>
<contributing_site sequence_id="sequence_989" position="71" strand="plus" pvalue="1.28e-06" >
<left_flank>GAGCCACCAG</left_flank>
<site>
<letter_ref letter_id="letter_T"/>
<letter_ref letter_id="letter_T"/>
<letter_ref letter_id="letter_C"/>
<letter_ref letter_id="letter_A"/>
<letter_ref letter_id="letter_G"/>
<letter_ref letter_id="letter_T"/>
<letter_ref letter_id="letter_T"/>
<letter_ref letter_id="letter_G"/>
<letter_ref letter_id="letter_G"/>
<letter_ref letter_id="letter_C"/>
<letter_ref letter_id="letter_C"/>
<letter_ref letter_id="letter_A"/>
<letter_ref letter_id="letter_G"/>
<letter_ref letter_id="letter_C"/>
<letter_ref letter_id="letter_G"/>
<letter_ref letter_id="letter_A"/>
<letter_ref letter_id="letter_C"/>
<letter_ref letter_id="letter_C"/>
<letter_ref letter_id="letter_G"/>
<letter_ref letter_id="letter_C"/>
<letter_ref letter_id="letter_A"/>
<letter_ref letter_id="letter_G"/>
<letter_ref letter_id="letter_A"/>
<letter_ref letter_id="letter_T"/>
<letter_ref letter_id="letter_C"/>
<letter_ref letter_id="letter_A"/>
<letter_ref letter_id="letter_A"/>
<letter_ref letter_id="letter_A"/>
<letter_ref letter_id="letter_A"/>
<letter_ref letter_id="letter_C"/>
<letter_ref letter_id="letter_A"/>
</site>
<right_flank>GACGTACGAC</right_flank>
</contributing_site>
<contributing_site sequence_id="sequence_431" position="72" strand="plus" pvalue="1.28e-06" >
<left_flank>AACATAAGAA</left_flank>
<site>
<letter_ref letter_id="letter_T"/>
<letter_ref letter_id="letter_T"/>
<letter_ref letter_id="letter_C"/>
<letter_ref letter_id="letter_A"/>
<letter_ref letter_id="letter_G"/>
<letter_ref letter_id="letter_T"/>
<letter_ref letter_id="letter_T"/>
<letter_ref letter_id="letter_G"/>
<letter_ref letter_id="letter_T"/>
<letter_ref letter_id="letter_G"/>
<letter_ref letter_id="letter_G"/>
<letter_ref letter_id="letter_T"/>
<letter_ref letter_id="letter_T"/>
<letter_ref letter_id="letter_C"/>
<letter_ref letter_id="letter_T"/>
<letter_ref letter_id="letter_A"/>
<letter_ref letter_id="letter_A"/>
<letter_ref letter_id="letter_C"/>
<letter_ref letter_id="letter_C"/>
<letter_ref letter_id="letter_T"/>
<letter_ref letter_id="letter_G"/>
<letter_ref letter_id="letter_G"/>
<letter_ref letter_id="letter_A"/>
<letter_ref letter_id="letter_A"/>
<letter_ref letter_id="letter_C"/>
<letter_ref letter_id="letter_C"/>
<letter_ref letter_id="letter_A"/>
<letter_ref letter_id="letter_T"/>
<letter_ref letter_id="letter_C"/>
<letter_ref letter_id="letter_A"/>
<letter_ref letter_id="letter_G"/>
</site>
<right_flank>TTACATCGAT</right_flank>
</contributing_site>
<contributing_site sequence_id="sequence_1685" position="71" strand="plus" pvalue="1.49e-06" >
<left_flank>GTCTTGGGGT</left_flank>
<site>
<letter_ref letter_id="letter_T"/>
<letter_ref letter_id="letter_T"/>
<letter_ref letter_id="letter_C"/>
<letter_ref letter_id="letter_A"/>
<letter_ref letter_id="letter_G"/>
<letter_ref letter_id="letter_T"/>
<letter_ref letter_id="letter_T"/>
<letter_ref letter_id="letter_T"/>
<letter_ref letter_id="letter_C"/>
<letter_ref letter_id="letter_G"/>
<letter_ref letter_id="letter_T"/>
<letter_ref letter_id="letter_T"/>
<letter_ref letter_id="letter_C"/>
<letter_ref letter_id="letter_A"/>
<letter_ref letter_id="letter_C"/>
<letter_ref letter_id="letter_G"/>
<letter_ref letter_id="letter_A"/>
<letter_ref letter_id="letter_C"/>
<letter_ref letter_id="letter_T"/>
<letter_ref letter_id="letter_C"/>
<letter_ref letter_id="letter_C"/>
<letter_ref letter_id="letter_G"/>
<letter_ref letter_id="letter_G"/>
<letter_ref letter_id="letter_C"/>
<letter_ref letter_id="letter_G"/>
<letter_ref letter_id="letter_C"/>
<letter_ref letter_id="letter_G"/>
<letter_ref letter_id="letter_T"/>
<letter_ref letter_id="letter_T"/>
<letter_ref letter_id="letter_T"/>
<letter_ref letter_id="letter_G"/>
</site>
<right_flank>GCAGCAGCAG</right_flank>
</contributing_site>
<contributing_site sequence_id="sequence_1582" position="71" strand="plus" pvalue="1.49e-06" >
<left_flank>GTCGCCGTCG</left_flank>
<site>
<letter_ref letter_id="letter_C"/>
<letter_ref letter_id="letter_T"/>
<letter_ref letter_id="letter_C"/>
<letter_ref letter_id="letter_A"/>
<letter_ref letter_id="letter_G"/>
<letter_ref letter_id="letter_T"/>
<letter_ref letter_id="letter_T"/>
<letter_ref letter_id="letter_G"/>
<letter_ref letter_id="letter_A"/>
<letter_ref letter_id="letter_G"/>
<letter_ref letter_id="letter_T"/>
<letter_ref letter_id="letter_T"/>
<letter_ref letter_id="letter_G"/>
<letter_ref letter_id="letter_C"/>
<letter_ref letter_id="letter_G"/>
<letter_ref letter_id="letter_G"/>
<letter_ref letter_id="letter_T"/>
<letter_ref letter_id="letter_T"/>
<letter_ref letter_id="letter_G"/>
<letter_ref letter_id="letter_C"/>
<letter_ref letter_id="letter_C"/>
<letter_ref letter_id="letter_A"/>
<letter_ref letter_id="letter_G"/>
<letter_ref letter_id="letter_G"/>
<letter_ref letter_id="letter_G"/>
<letter_ref letter_id="letter_C"/>
<letter_ref letter_id="letter_G"/>
<letter_ref letter_id="letter_C"/>
<letter_ref letter_id="letter_G"/>
<letter_ref letter_id="letter_A"/>
<letter_ref letter_id="letter_A"/>
</site>
<right_flank>CAGTTTTCGA</right_flank>
</contributing_site>
<contributing_site sequence_id="sequence_1408" position="72" strand="plus" pvalue="1.49e-06" >
<left_flank>TTCTCTACCG</left_flank>
<site>
<letter_ref letter_id="letter_A"/>
<letter_ref letter_id="letter_T"/>
<letter_ref letter_id="letter_C"/>
<letter_ref letter_id="letter_A"/>
<letter_ref letter_id="letter_G"/>
<letter_ref letter_id="letter_T"/>
<letter_ref letter_id="letter_T"/>
<letter_ref letter_id="letter_T"/>
<letter_ref letter_id="letter_T"/>
<letter_ref letter_id="letter_A"/>
<letter_ref letter_id="letter_A"/>
<letter_ref letter_id="letter_A"/>
<letter_ref letter_id="letter_A"/>
<letter_ref letter_id="letter_G"/>
<letter_ref letter_id="letter_A"/>
<letter_ref letter_id="letter_C"/>
<letter_ref letter_id="letter_A"/>
<letter_ref letter_id="letter_C"/>
<letter_ref letter_id="letter_G"/>
<letter_ref letter_id="letter_C"/>
<letter_ref letter_id="letter_C"/>
<letter_ref letter_id="letter_A"/>
<letter_ref letter_id="letter_A"/>
<letter_ref letter_id="letter_A"/>
<letter_ref letter_id="letter_C"/>
<letter_ref letter_id="letter_A"/>
<letter_ref letter_id="letter_G"/>
<letter_ref letter_id="letter_T"/>
<letter_ref letter_id="letter_G"/>
<letter_ref letter_id="letter_C"/>
<letter_ref letter_id="letter_G"/>
</site>
<right_flank>AAACGTTCTC</right_flank>
</contributing_site>
<contributing_site sequence_id="sequence_1335" position="72" strand="plus" pvalue="1.49e-06" >
<left_flank>GATCGATTCG</left_flank>
<site>
<letter_ref letter_id="letter_A"/>
<letter_ref letter_id="letter_T"/>
<letter_ref letter_id="letter_C"/>
<letter_ref letter_id="letter_A"/>
<letter_ref letter_id="letter_G"/>
<letter_ref letter_id="letter_T"/>
<letter_ref letter_id="letter_T"/>
<letter_ref letter_id="letter_T"/>
<letter_ref letter_id="letter_A"/>
<letter_ref letter_id="letter_A"/>
<letter_ref letter_id="letter_G"/>
<letter_ref letter_id="letter_T"/>
<letter_ref letter_id="letter_T"/>
<letter_ref letter_id="letter_T"/>
<letter_ref letter_id="letter_T"/>
<letter_ref letter_id="letter_C"/>
<letter_ref letter_id="letter_C"/>
<letter_ref letter_id="letter_A"/>
<letter_ref letter_id="letter_T"/>
<letter_ref letter_id="letter_T"/>
<letter_ref letter_id="letter_T"/>
<letter_ref letter_id="letter_G"/>
<letter_ref letter_id="letter_C"/>
<letter_ref letter_id="letter_A"/>
<letter_ref letter_id="letter_C"/>
<letter_ref letter_id="letter_C"/>
<letter_ref letter_id="letter_G"/>
<letter_ref letter_id="letter_A"/>
<letter_ref letter_id="letter_A"/>
<letter_ref letter_id="letter_C"/>
<letter_ref letter_id="letter_G"/>
</site>
<right_flank>CAACGCAAGT</right_flank>
</contributing_site>
<contributing_site sequence_id="sequence_1327" position="182" strand="plus" pvalue="1.49e-06" >
<left_flank>AGCACCGGAG</left_flank>
<site>
<letter_ref letter_id="letter_C"/>
<letter_ref letter_id="letter_T"/>
<letter_ref letter_id="letter_C"/>
<letter_ref letter_id="letter_A"/>
<letter_ref letter_id="letter_G"/>
<letter_ref letter_id="letter_T"/>
<letter_ref letter_id="letter_C"/>
<letter_ref letter_id="letter_T"/>
<letter_ref letter_id="letter_G"/>
<letter_ref letter_id="letter_T"/>
<letter_ref letter_id="letter_T"/>
<letter_ref letter_id="letter_T"/>
<letter_ref letter_id="letter_T"/>
<letter_ref letter_id="letter_C"/>
<letter_ref letter_id="letter_G"/>
<letter_ref letter_id="letter_T"/>
<letter_ref letter_id="letter_T"/>
<letter_ref letter_id="letter_C"/>
<letter_ref letter_id="letter_G"/>
<letter_ref letter_id="letter_T"/>
<letter_ref letter_id="letter_T"/>
<letter_ref letter_id="letter_G"/>
<letter_ref letter_id="letter_C"/>
<letter_ref letter_id="letter_C"/>
<letter_ref letter_id="letter_G"/>
<letter_ref letter_id="letter_T"/>
<letter_ref letter_id="letter_G"/>
<letter_ref letter_id="letter_T"/>
<letter_ref letter_id="letter_T"/>
<letter_ref letter_id="letter_A"/>
<letter_ref letter_id="letter_A"/>
</site>
<right_flank>GTTCACGCGA</right_flank>
</contributing_site>
<contributing_site sequence_id="sequence_1285" position="71" strand="plus" pvalue="1.49e-06" >
<left_flank>GAATGCTCGG</left_flank>
<site>
<letter_ref letter_id="letter_T"/>
<letter_ref letter_id="letter_T"/>
<letter_ref letter_id="letter_T"/>
<letter_ref letter_id="letter_A"/>
<letter_ref letter_id="letter_G"/>
<letter_ref letter_id="letter_T"/>
<letter_ref letter_id="letter_T"/>
<letter_ref letter_id="letter_C"/>
<letter_ref letter_id="letter_A"/>
<letter_ref letter_id="letter_A"/>
<letter_ref letter_id="letter_A"/>
<letter_ref letter_id="letter_C"/>
<letter_ref letter_id="letter_G"/>
<letter_ref letter_id="letter_C"/>
<letter_ref letter_id="letter_G"/>
<letter_ref letter_id="letter_A"/>
<letter_ref letter_id="letter_G"/>
<letter_ref letter_id="letter_C"/>
<letter_ref letter_id="letter_A"/>
<letter_ref letter_id="letter_T"/>
<letter_ref letter_id="letter_C"/>
<letter_ref letter_id="letter_G"/>
<letter_ref letter_id="letter_C"/>
<letter_ref letter_id="letter_C"/>
<letter_ref letter_id="letter_G"/>
<letter_ref letter_id="letter_G"/>
<letter_ref letter_id="letter_G"/>
<letter_ref letter_id="letter_A"/>
<letter_ref letter_id="letter_T"/>
<letter_ref letter_id="letter_C"/>
<letter_ref letter_id="letter_G"/>
</site>
<right_flank>GACGTTACCC</right_flank>
</contributing_site>
<contributing_site sequence_id="sequence_1236" position="71" strand="plus" pvalue="1.49e-06" >
<left_flank>CCGCCCACAA</left_flank>
<site>
<letter_ref letter_id="letter_G"/>
<letter_ref letter_id="letter_T"/>
<letter_ref letter_id="letter_C"/>
<letter_ref letter_id="letter_A"/>
<letter_ref letter_id="letter_G"/>
<letter_ref letter_id="letter_T"/>
<letter_ref letter_id="letter_G"/>
<letter_ref letter_id="letter_T"/>
<letter_ref letter_id="letter_G"/>
<letter_ref letter_id="letter_T"/>
<letter_ref letter_id="letter_T"/>
<letter_ref letter_id="letter_T"/>
<letter_ref letter_id="letter_T"/>
<letter_ref letter_id="letter_G"/>
<letter_ref letter_id="letter_G"/>
<letter_ref letter_id="letter_G"/>
<letter_ref letter_id="letter_C"/>
<letter_ref letter_id="letter_C"/>
<letter_ref letter_id="letter_G"/>
<letter_ref letter_id="letter_T"/>
<letter_ref letter_id="letter_C"/>
<letter_ref letter_id="letter_G"/>
<letter_ref letter_id="letter_G"/>
<letter_ref letter_id="letter_C"/>
<letter_ref letter_id="letter_A"/>
<letter_ref letter_id="letter_G"/>
<letter_ref letter_id="letter_A"/>
<letter_ref letter_id="letter_G"/>
<letter_ref letter_id="letter_G"/>
<letter_ref letter_id="letter_C"/>
<letter_ref letter_id="letter_A"/>
</site>
<right_flank>GTGGCAGAGG</right_flank>
</contributing_site>
<contributing_site sequence_id="sequence_1221" position="72" strand="plus" pvalue="1.49e-06" >
<left_flank>ACTTGAGAAA</left_flank>
<site>
<letter_ref letter_id="letter_A"/>
<letter_ref letter_id="letter_T"/>
<letter_ref letter_id="letter_C"/>
<letter_ref letter_id="letter_A"/>
<letter_ref letter_id="letter_G"/>
<letter_ref letter_id="letter_T"/>
<letter_ref letter_id="letter_G"/>
<letter_ref letter_id="letter_C"/>
<letter_ref letter_id="letter_T"/>
<letter_ref letter_id="letter_T"/>
<letter_ref letter_id="letter_C"/>
<letter_ref letter_id="letter_G"/>
<letter_ref letter_id="letter_A"/>
<letter_ref letter_id="letter_T"/>
<letter_ref letter_id="letter_A"/>
<letter_ref letter_id="letter_C"/>
<letter_ref letter_id="letter_A"/>
<letter_ref letter_id="letter_T"/>
<letter_ref letter_id="letter_T"/>
<letter_ref letter_id="letter_T"/>
<letter_ref letter_id="letter_C"/>
<letter_ref letter_id="letter_G"/>
<letter_ref letter_id="letter_T"/>
<letter_ref letter_id="letter_A"/>
<letter_ref letter_id="letter_G"/>
<letter_ref letter_id="letter_C"/>
<letter_ref letter_id="letter_G"/>
<letter_ref letter_id="letter_A"/>
<letter_ref letter_id="letter_G"/>
<letter_ref letter_id="letter_C"/>
<letter_ref letter_id="letter_G"/>
</site>
<right_flank>GTTGAGTTTG</right_flank>
</contributing_site>
<contributing_site sequence_id="sequence_196" position="71" strand="plus" pvalue="1.49e-06" >
<left_flank>TTCATCTTAC</left_flank>
<site>
<letter_ref letter_id="letter_T"/>
<letter_ref letter_id="letter_T"/>
<letter_ref letter_id="letter_C"/>
<letter_ref letter_id="letter_A"/>
<letter_ref letter_id="letter_G"/>
<letter_ref letter_id="letter_T"/>
<letter_ref letter_id="letter_T"/>
<letter_ref letter_id="letter_C"/>
<letter_ref letter_id="letter_G"/>
<letter_ref letter_id="letter_G"/>
<letter_ref letter_id="letter_A"/>
<letter_ref letter_id="letter_A"/>
<letter_ref letter_id="letter_T"/>
<letter_ref letter_id="letter_C"/>
<letter_ref letter_id="letter_A"/>
<letter_ref letter_id="letter_A"/>
<letter_ref letter_id="letter_A"/>
<letter_ref letter_id="letter_C"/>
<letter_ref letter_id="letter_G"/>
<letter_ref letter_id="letter_C"/>
<letter_ref letter_id="letter_G"/>
<letter_ref letter_id="letter_A"/>
<letter_ref letter_id="letter_G"/>
<letter_ref letter_id="letter_C"/>
<letter_ref letter_id="letter_C"/>
<letter_ref letter_id="letter_G"/>
<letter_ref letter_id="letter_A"/>
<letter_ref letter_id="letter_G"/>
<letter_ref letter_id="letter_T"/>
<letter_ref letter_id="letter_C"/>
<letter_ref letter_id="letter_G"/>
</site>
<right_flank>CAATCGCAAC</right_flank>
</contributing_site>
<contributing_site sequence_id="sequence_1363" position="161" strand="plus" pvalue="1.73e-06" >
<left_flank>CGGTTCCAGT</left_flank>
<site>
<letter_ref letter_id="letter_C"/>
<letter_ref letter_id="letter_T"/>
<letter_ref letter_id="letter_C"/>
<letter_ref letter_id="letter_A"/>
<letter_ref letter_id="letter_G"/>
<letter_ref letter_id="letter_T"/>
<letter_ref letter_id="letter_T"/>
<letter_ref letter_id="letter_C"/>
<letter_ref letter_id="letter_C"/>
<letter_ref letter_id="letter_G"/>
<letter_ref letter_id="letter_A"/>
<letter_ref letter_id="letter_G"/>
<letter_ref letter_id="letter_C"/>
<letter_ref letter_id="letter_A"/>
<letter_ref letter_id="letter_A"/>
<letter_ref letter_id="letter_A"/>
<letter_ref letter_id="letter_C"/>
<letter_ref letter_id="letter_T"/>
<letter_ref letter_id="letter_T"/>
<letter_ref letter_id="letter_C"/>
<letter_ref letter_id="letter_G"/>
<letter_ref letter_id="letter_G"/>
<letter_ref letter_id="letter_C"/>
<letter_ref letter_id="letter_G"/>
<letter_ref letter_id="letter_G"/>
<letter_ref letter_id="letter_G"/>
<letter_ref letter_id="letter_G"/>
<letter_ref letter_id="letter_A"/>
<letter_ref letter_id="letter_G"/>
<letter_ref letter_id="letter_C"/>
<letter_ref letter_id="letter_A"/>
</site>
<right_flank>GAAGGAGCTG</right_flank>
</contributing_site>
<contributing_site sequence_id="sequence_1326" position="74" strand="plus" pvalue="1.73e-06" >
<left_flank>TGCTTTCCAT</left_flank>
<site>
<letter_ref letter_id="letter_T"/>
<letter_ref letter_id="letter_A"/>
<letter_ref letter_id="letter_C"/>
<letter_ref letter_id="letter_A"/>
<letter_ref letter_id="letter_G"/>
<letter_ref letter_id="letter_T"/>
<letter_ref letter_id="letter_T"/>
<letter_ref letter_id="letter_G"/>
<letter_ref letter_id="letter_C"/>
<letter_ref letter_id="letter_A"/>
<letter_ref letter_id="letter_A"/>
<letter_ref letter_id="letter_A"/>
<letter_ref letter_id="letter_C"/>
<letter_ref letter_id="letter_C"/>
<letter_ref letter_id="letter_G"/>
<letter_ref letter_id="letter_G"/>
<letter_ref letter_id="letter_T"/>
<letter_ref letter_id="letter_T"/>
<letter_ref letter_id="letter_T"/>
<letter_ref letter_id="letter_T"/>
<letter_ref letter_id="letter_C"/>
<letter_ref letter_id="letter_G"/>
<letter_ref letter_id="letter_G"/>
<letter_ref letter_id="letter_C"/>
<letter_ref letter_id="letter_G"/>
<letter_ref letter_id="letter_C"/>
<letter_ref letter_id="letter_A"/>
<letter_ref letter_id="letter_G"/>
<letter_ref letter_id="letter_A"/>
<letter_ref letter_id="letter_A"/>
<letter_ref letter_id="letter_A"/>
</site>
<right_flank>CACCCACTCG</right_flank>
</contributing_site>
<contributing_site sequence_id="sequence_924" position="72" strand="plus" pvalue="1.73e-06" >
<left_flank>CCGCTGCGAG</left_flank>
<site>
<letter_ref letter_id="letter_T"/>
<letter_ref letter_id="letter_T"/>
<letter_ref letter_id="letter_C"/>
<letter_ref letter_id="letter_A"/>
<letter_ref letter_id="letter_G"/>
<letter_ref letter_id="letter_T"/>
<letter_ref letter_id="letter_T"/>
<letter_ref letter_id="letter_T"/>
<letter_ref letter_id="letter_T"/>
<letter_ref letter_id="letter_T"/>
<letter_ref letter_id="letter_C"/>
<letter_ref letter_id="letter_T"/>
<letter_ref letter_id="letter_T"/>
<letter_ref letter_id="letter_T"/>
<letter_ref letter_id="letter_A"/>
<letter_ref letter_id="letter_T"/>
<letter_ref letter_id="letter_C"/>
<letter_ref letter_id="letter_A"/>
<letter_ref letter_id="letter_T"/>
<letter_ref letter_id="letter_C"/>
<letter_ref letter_id="letter_C"/>
<letter_ref letter_id="letter_G"/>
<letter_ref letter_id="letter_G"/>
<letter_ref letter_id="letter_T"/>
<letter_ref letter_id="letter_T"/>
<letter_ref letter_id="letter_C"/>
<letter_ref letter_id="letter_G"/>
<letter_ref letter_id="letter_T"/>
<letter_ref letter_id="letter_G"/>
<letter_ref letter_id="letter_C"/>
<letter_ref letter_id="letter_A"/>
</site>
<right_flank>CATCGCGTCT</right_flank>
</contributing_site>
<contributing_site sequence_id="sequence_796" position="71" strand="plus" pvalue="1.73e-06" >
<left_flank>AGTGCGCTTG</left_flank>
<site>
<letter_ref letter_id="letter_G"/>
<letter_ref letter_id="letter_T"/>
<letter_ref letter_id="letter_T"/>
<letter_ref letter_id="letter_A"/>
<letter_ref letter_id="letter_G"/>
<letter_ref letter_id="letter_T"/>
<letter_ref letter_id="letter_A"/>
<letter_ref letter_id="letter_G"/>
<letter_ref letter_id="letter_C"/>
<letter_ref letter_id="letter_T"/>
<letter_ref letter_id="letter_A"/>
<letter_ref letter_id="letter_A"/>
<letter_ref letter_id="letter_C"/>
<letter_ref letter_id="letter_A"/>
<letter_ref letter_id="letter_G"/>
<letter_ref letter_id="letter_A"/>
<letter_ref letter_id="letter_C"/>
<letter_ref letter_id="letter_C"/>
<letter_ref letter_id="letter_T"/>
<letter_ref letter_id="letter_T"/>
<letter_ref letter_id="letter_C"/>
<letter_ref letter_id="letter_G"/>
<letter_ref letter_id="letter_A"/>
<letter_ref letter_id="letter_T"/>
<letter_ref letter_id="letter_C"/>
<letter_ref letter_id="letter_G"/>
<letter_ref letter_id="letter_G"/>
<letter_ref letter_id="letter_A"/>
<letter_ref letter_id="letter_A"/>
<letter_ref letter_id="letter_C"/>
<letter_ref letter_id="letter_G"/>
</site>
<right_flank>GCAGCAATCT</right_flank>
</contributing_site>
<contributing_site sequence_id="sequence_366" position="218" strand="plus" pvalue="1.73e-06" >
<left_flank>CGGCCGCATT</left_flank>
<site>
<letter_ref letter_id="letter_T"/>
<letter_ref letter_id="letter_T"/>
<letter_ref letter_id="letter_C"/>
<letter_ref letter_id="letter_A"/>
<letter_ref letter_id="letter_G"/>
<letter_ref letter_id="letter_T"/>
<letter_ref letter_id="letter_T"/>
<letter_ref letter_id="letter_C"/>
<letter_ref letter_id="letter_A"/>
<letter_ref letter_id="letter_G"/>
<letter_ref letter_id="letter_T"/>
<letter_ref letter_id="letter_T"/>
<letter_ref letter_id="letter_T"/>
<letter_ref letter_id="letter_C"/>
<letter_ref letter_id="letter_A"/>
<letter_ref letter_id="letter_A"/>
<letter_ref letter_id="letter_C"/>
<letter_ref letter_id="letter_G"/>
<letter_ref letter_id="letter_C"/>
<letter_ref letter_id="letter_T"/>
<letter_ref letter_id="letter_C"/>
<letter_ref letter_id="letter_T"/>
<letter_ref letter_id="letter_T"/>
<letter_ref letter_id="letter_C"/>
<letter_ref letter_id="letter_C"/>
<letter_ref letter_id="letter_A"/>
<letter_ref letter_id="letter_A"/>
<letter_ref letter_id="letter_C"/>
<letter_ref letter_id="letter_G"/>
<letter_ref letter_id="letter_A"/>
<letter_ref letter_id="letter_G"/>
</site>
<right_flank>CACGCAGCAA</right_flank>
</contributing_site>
<contributing_site sequence_id="sequence_1325" position="72" strand="plus" pvalue="2.00e-06" >
<left_flank>GCTTTTCTTA</left_flank>
<site>
<letter_ref letter_id="letter_T"/>
<letter_ref letter_id="letter_T"/>
<letter_ref letter_id="letter_C"/>
<letter_ref letter_id="letter_A"/>
<letter_ref letter_id="letter_G"/>
<letter_ref letter_id="letter_T"/>
<letter_ref letter_id="letter_T"/>
<letter_ref letter_id="letter_T"/>
<letter_ref letter_id="letter_G"/>
<letter_ref letter_id="letter_T"/>
<letter_ref letter_id="letter_T"/>
<letter_ref letter_id="letter_T"/>
<letter_ref letter_id="letter_T"/>
<letter_ref letter_id="letter_G"/>
<letter_ref letter_id="letter_A"/>
<letter_ref letter_id="letter_A"/>
<letter_ref letter_id="letter_A"/>
<letter_ref letter_id="letter_T"/>
<letter_ref letter_id="letter_T"/>
<letter_ref letter_id="letter_T"/>
<letter_ref letter_id="letter_C"/>
<letter_ref letter_id="letter_G"/>
<letter_ref letter_id="letter_A"/>
<letter_ref letter_id="letter_C"/>
<letter_ref letter_id="letter_G"/>
<letter_ref letter_id="letter_C"/>
<letter_ref letter_id="letter_G"/>
<letter_ref letter_id="letter_A"/>
<letter_ref letter_id="letter_T"/>
<letter_ref letter_id="letter_G"/>
<letter_ref letter_id="letter_C"/>
</site>
<right_flank>GTTCTCTTCT</right_flank>
</contributing_site>
<contributing_site sequence_id="sequence_1267" position="71" strand="plus" pvalue="2.00e-06" >
<left_flank>GAAAAGTCGA</left_flank>
<site>
<letter_ref letter_id="letter_A"/>
<letter_ref letter_id="letter_T"/>
<letter_ref letter_id="letter_C"/>
<letter_ref letter_id="letter_A"/>
<letter_ref letter_id="letter_G"/>
<letter_ref letter_id="letter_T"/>
<letter_ref letter_id="letter_T"/>
<letter_ref letter_id="letter_G"/>
<letter_ref letter_id="letter_A"/>
<letter_ref letter_id="letter_A"/>
<letter_ref letter_id="letter_T"/>
<letter_ref letter_id="letter_T"/>
<letter_ref letter_id="letter_T"/>
<letter_ref letter_id="letter_C"/>
<letter_ref letter_id="letter_T"/>
<letter_ref letter_id="letter_G"/>
<letter_ref letter_id="letter_T"/>
<letter_ref letter_id="letter_T"/>
<letter_ref letter_id="letter_C"/>
<letter_ref letter_id="letter_T"/>
<letter_ref letter_id="letter_C"/>
<letter_ref letter_id="letter_A"/>
<letter_ref letter_id="letter_T"/>
<letter_ref letter_id="letter_T"/>
<letter_ref letter_id="letter_G"/>
<letter_ref letter_id="letter_A"/>
<letter_ref letter_id="letter_C"/>
<letter_ref letter_id="letter_T"/>
<letter_ref letter_id="letter_G"/>
<letter_ref letter_id="letter_C"/>
<letter_ref letter_id="letter_G"/>
</site>
<right_flank>GTTTAAGTTG</right_flank>
</contributing_site>
<contributing_site sequence_id="sequence_1036" position="153" strand="plus" pvalue="2.00e-06" >
<left_flank>ACGCAGCGCA</left_flank>
<site>
<letter_ref letter_id="letter_A"/>
<letter_ref letter_id="letter_T"/>
<letter_ref letter_id="letter_C"/>
<letter_ref letter_id="letter_A"/>
<letter_ref letter_id="letter_G"/>
<letter_ref letter_id="letter_T"/>
<letter_ref letter_id="letter_T"/>
<letter_ref letter_id="letter_G"/>
<letter_ref letter_id="letter_C"/>
<letter_ref letter_id="letter_G"/>
<letter_ref letter_id="letter_A"/>
<letter_ref letter_id="letter_G"/>
<letter_ref letter_id="letter_G"/>
<letter_ref letter_id="letter_C"/>
<letter_ref letter_id="letter_A"/>
<letter_ref letter_id="letter_G"/>
<letter_ref letter_id="letter_C"/>
<letter_ref letter_id="letter_A"/>
<letter_ref letter_id="letter_C"/>
<letter_ref letter_id="letter_T"/>
<letter_ref letter_id="letter_C"/>
<letter_ref letter_id="letter_G"/>
<letter_ref letter_id="letter_T"/>
<letter_ref letter_id="letter_T"/>
<letter_ref letter_id="letter_C"/>
<letter_ref letter_id="letter_C"/>
<letter_ref letter_id="letter_A"/>
<letter_ref letter_id="letter_T"/>
<letter_ref letter_id="letter_G"/>
<letter_ref letter_id="letter_T"/>
<letter_ref letter_id="letter_G"/>
</site>
<right_flank>GGCGCTCGAC</right_flank>
</contributing_site>
<contributing_site sequence_id="sequence_792" position="72" strand="plus" pvalue="2.00e-06" >
<left_flank>ACAATCTGAG</left_flank>
<site>
<letter_ref letter_id="letter_A"/>
<letter_ref letter_id="letter_G"/>
<letter_ref letter_id="letter_C"/>
<letter_ref letter_id="letter_A"/>
<letter_ref letter_id="letter_G"/>
<letter_ref letter_id="letter_T"/>
<letter_ref letter_id="letter_T"/>
<letter_ref letter_id="letter_T"/>
<letter_ref letter_id="letter_G"/>
<letter_ref letter_id="letter_T"/>
<letter_ref letter_id="letter_C"/>
<letter_ref letter_id="letter_G"/>
<letter_ref letter_id="letter_G"/>
<letter_ref letter_id="letter_C"/>
<letter_ref letter_id="letter_G"/>
<letter_ref letter_id="letter_A"/>
<letter_ref letter_id="letter_C"/>
<letter_ref letter_id="letter_T"/>
<letter_ref letter_id="letter_T"/>
<letter_ref letter_id="letter_T"/>
<letter_ref letter_id="letter_C"/>
<letter_ref letter_id="letter_G"/>
<letter_ref letter_id="letter_A"/>
<letter_ref letter_id="letter_A"/>
<letter_ref letter_id="letter_C"/>
<letter_ref letter_id="letter_G"/>
<letter_ref letter_id="letter_A"/>
<letter_ref letter_id="letter_A"/>
<letter_ref letter_id="letter_T"/>
<letter_ref letter_id="letter_A"/>
<letter_ref letter_id="letter_G"/>
</site>
<right_flank>CATAAAAATG</right_flank>
</contributing_site>
<contributing_site sequence_id="sequence_618" position="71" strand="plus" pvalue="2.00e-06" >
<left_flank>CAGCCCAACG</left_flank>
<site>
<letter_ref letter_id="letter_T"/>
<letter_ref letter_id="letter_T"/>
<letter_ref letter_id="letter_C"/>
<letter_ref letter_id="letter_A"/>
<letter_ref letter_id="letter_G"/>
<letter_ref letter_id="letter_T"/>
<letter_ref letter_id="letter_T"/>
<letter_ref letter_id="letter_C"/>
<letter_ref letter_id="letter_A"/>
<letter_ref letter_id="letter_C"/>
<letter_ref letter_id="letter_T"/>
<letter_ref letter_id="letter_G"/>
<letter_ref letter_id="letter_C"/>
<letter_ref letter_id="letter_G"/>
<letter_ref letter_id="letter_A"/>
<letter_ref letter_id="letter_G"/>
<letter_ref letter_id="letter_C"/>
<letter_ref letter_id="letter_G"/>
<letter_ref letter_id="letter_C"/>
<letter_ref letter_id="letter_T"/>
<letter_ref letter_id="letter_T"/>
<letter_ref letter_id="letter_A"/>
<letter_ref letter_id="letter_T"/>
<letter_ref letter_id="letter_A"/>
<letter_ref letter_id="letter_G"/>
<letter_ref letter_id="letter_C"/>
<letter_ref letter_id="letter_G"/>
<letter_ref letter_id="letter_T"/>
<letter_ref letter_id="letter_C"/>
<letter_ref letter_id="letter_T"/>
<letter_ref letter_id="letter_G"/>
</site>
<right_flank>GTGCGTTGCG</right_flank>
</contributing_site>
<contributing_site sequence_id="sequence_253" position="72" strand="plus" pvalue="2.00e-06" >
<left_flank>GAACGAGTTC</left_flank>
<site>
<letter_ref letter_id="letter_T"/>
<letter_ref letter_id="letter_T"/>
<letter_ref letter_id="letter_C"/>
<letter_ref letter_id="letter_A"/>
<letter_ref letter_id="letter_G"/>
<letter_ref letter_id="letter_T"/>
<letter_ref letter_id="letter_T"/>
<letter_ref letter_id="letter_G"/>
<letter_ref letter_id="letter_T"/>
<letter_ref letter_id="letter_T"/>
<letter_ref letter_id="letter_T"/>
<letter_ref letter_id="letter_A"/>
<letter_ref letter_id="letter_C"/>
<letter_ref letter_id="letter_A"/>
<letter_ref letter_id="letter_A"/>
<letter_ref letter_id="letter_T"/>
<letter_ref letter_id="letter_T"/>
<letter_ref letter_id="letter_T"/>
<letter_ref letter_id="letter_G"/>
<letter_ref letter_id="letter_T"/>
<letter_ref letter_id="letter_C"/>
<letter_ref letter_id="letter_G"/>
<letter_ref letter_id="letter_T"/>
<letter_ref letter_id="letter_T"/>
<letter_ref letter_id="letter_G"/>
<letter_ref letter_id="letter_A"/>
<letter_ref letter_id="letter_G"/>
<letter_ref letter_id="letter_G"/>
<letter_ref letter_id="letter_G"/>
<letter_ref letter_id="letter_T"/>
<letter_ref letter_id="letter_G"/>
</site>
<right_flank>GATTACTTCG</right_flank>
</contributing_site>
<contributing_site sequence_id="sequence_178" position="71" strand="plus" pvalue="2.00e-06" >
<left_flank>TCGGGTGGCA</left_flank>
<site>
<letter_ref letter_id="letter_T"/>
<letter_ref letter_id="letter_T"/>
<letter_ref letter_id="letter_C"/>
<letter_ref letter_id="letter_A"/>
<letter_ref letter_id="letter_G"/>
<letter_ref letter_id="letter_T"/>
<letter_ref letter_id="letter_T"/>
<letter_ref letter_id="letter_T"/>
<letter_ref letter_id="letter_G"/>
<letter_ref letter_id="letter_A"/>
<letter_ref letter_id="letter_A"/>
<letter_ref letter_id="letter_C"/>
<letter_ref letter_id="letter_G"/>
<letter_ref letter_id="letter_C"/>
<letter_ref letter_id="letter_G"/>
<letter_ref letter_id="letter_C"/>
<letter_ref letter_id="letter_T"/>
<letter_ref letter_id="letter_A"/>
<letter_ref letter_id="letter_C"/>
<letter_ref letter_id="letter_T"/>
<letter_ref letter_id="letter_C"/>
<letter_ref letter_id="letter_A"/>
<letter_ref letter_id="letter_A"/>
<letter_ref letter_id="letter_C"/>
<letter_ref letter_id="letter_G"/>
<letter_ref letter_id="letter_G"/>
<letter_ref letter_id="letter_A"/>
<letter_ref letter_id="letter_G"/>
<letter_ref letter_id="letter_C"/>
<letter_ref letter_id="letter_C"/>
<letter_ref letter_id="letter_G"/>
</site>
<right_flank>TGTCCAAGGA</right_flank>
</contributing_site>
<contributing_site sequence_id="sequence_117" position="71" strand="plus" pvalue="2.00e-06" >
<left_flank>CCAACTAGTT</left_flank>
<site>
<letter_ref letter_id="letter_G"/>
<letter_ref letter_id="letter_T"/>
<letter_ref letter_id="letter_C"/>
<letter_ref letter_id="letter_A"/>
<letter_ref letter_id="letter_G"/>
<letter_ref letter_id="letter_T"/>
<letter_ref letter_id="letter_C"/>
<letter_ref letter_id="letter_C"/>
<letter_ref letter_id="letter_A"/>
<letter_ref letter_id="letter_C"/>
<letter_ref letter_id="letter_G"/>
<letter_ref letter_id="letter_T"/>
<letter_ref letter_id="letter_G"/>
<letter_ref letter_id="letter_A"/>
<letter_ref letter_id="letter_A"/>
<letter_ref letter_id="letter_G"/>
<letter_ref letter_id="letter_C"/>
<letter_ref letter_id="letter_C"/>
<letter_ref letter_id="letter_T"/>
<letter_ref letter_id="letter_C"/>
<letter_ref letter_id="letter_C"/>
<letter_ref letter_id="letter_G"/>
<letter_ref letter_id="letter_A"/>
<letter_ref letter_id="letter_G"/>
<letter_ref letter_id="letter_G"/>
<letter_ref letter_id="letter_G"/>
<letter_ref letter_id="letter_G"/>
<letter_ref letter_id="letter_T"/>
<letter_ref letter_id="letter_C"/>
<letter_ref letter_id="letter_A"/>
<letter_ref letter_id="letter_A"/>
</site>
<right_flank>CAACACACTG</right_flank>
</contributing_site>
<contributing_site sequence_id="sequence_8" position="71" strand="plus" pvalue="2.00e-06" >
<left_flank>AGCTTAGCTA</left_flank>
<site>
<letter_ref letter_id="letter_C"/>
<letter_ref letter_id="letter_T"/>
<letter_ref letter_id="letter_C"/>
<letter_ref letter_id="letter_A"/>
<letter_ref letter_id="letter_G"/>
<letter_ref letter_id="letter_T"/>
<letter_ref letter_id="letter_T"/>
<letter_ref letter_id="letter_T"/>
<letter_ref letter_id="letter_A"/>
<letter_ref letter_id="letter_A"/>
<letter_ref letter_id="letter_T"/>
<letter_ref letter_id="letter_A"/>
<letter_ref letter_id="letter_C"/>
<letter_ref letter_id="letter_C"/>
<letter_ref letter_id="letter_A"/>
<letter_ref letter_id="letter_G"/>
<letter_ref letter_id="letter_C"/>
<letter_ref letter_id="letter_A"/>
<letter_ref letter_id="letter_A"/>
<letter_ref letter_id="letter_T"/>
<letter_ref letter_id="letter_T"/>
<letter_ref letter_id="letter_G"/>
<letter_ref letter_id="letter_C"/>
<letter_ref letter_id="letter_C"/>
<letter_ref letter_id="letter_C"/>
<letter_ref letter_id="letter_G"/>
<letter_ref letter_id="letter_G"/>
<letter_ref letter_id="letter_C"/>
<letter_ref letter_id="letter_G"/>
<letter_ref letter_id="letter_A"/>
<letter_ref letter_id="letter_G"/>
</site>
<right_flank>GGTGCTGTTT</right_flank>
</contributing_site>
<contributing_site sequence_id="sequence_1242" position="71" strand="plus" pvalue="2.31e-06" >
<left_flank>CCCGCTTCAG</left_flank>
<site>
<letter_ref letter_id="letter_T"/>
<letter_ref letter_id="letter_T"/>
<letter_ref letter_id="letter_C"/>
<letter_ref letter_id="letter_A"/>
<letter_ref letter_id="letter_G"/>
<letter_ref letter_id="letter_T"/>
<letter_ref letter_id="letter_G"/>
<letter_ref letter_id="letter_G"/>
<letter_ref letter_id="letter_C"/>
<letter_ref letter_id="letter_A"/>
<letter_ref letter_id="letter_T"/>
<letter_ref letter_id="letter_C"/>
<letter_ref letter_id="letter_G"/>
<letter_ref letter_id="letter_C"/>
<letter_ref letter_id="letter_A"/>
<letter_ref letter_id="letter_A"/>
<letter_ref letter_id="letter_C"/>
<letter_ref letter_id="letter_T"/>
<letter_ref letter_id="letter_T"/>
<letter_ref letter_id="letter_T"/>
<letter_ref letter_id="letter_T"/>
<letter_ref letter_id="letter_G"/>
<letter_ref letter_id="letter_G"/>
<letter_ref letter_id="letter_A"/>
<letter_ref letter_id="letter_C"/>
<letter_ref letter_id="letter_G"/>
<letter_ref letter_id="letter_A"/>
<letter_ref letter_id="letter_A"/>
<letter_ref letter_id="letter_T"/>
<letter_ref letter_id="letter_C"/>
<letter_ref letter_id="letter_G"/>
</site>
<right_flank>GACGTACCGC</right_flank>
</contributing_site>
<contributing_site sequence_id="sequence_1107" position="101" strand="plus" pvalue="2.31e-06" >
<left_flank>ACTCGTTTGG</left_flank>
<site>
<letter_ref letter_id="letter_A"/>
<letter_ref letter_id="letter_T"/>
<letter_ref letter_id="letter_C"/>
<letter_ref letter_id="letter_A"/>
<letter_ref letter_id="letter_T"/>
<letter_ref letter_id="letter_T"/>
<letter_ref letter_id="letter_T"/>
<letter_ref letter_id="letter_C"/>
<letter_ref letter_id="letter_G"/>
<letter_ref letter_id="letter_C"/>
<letter_ref letter_id="letter_T"/>
<letter_ref letter_id="letter_G"/>
<letter_ref letter_id="letter_G"/>
<letter_ref letter_id="letter_C"/>
<letter_ref letter_id="letter_A"/>
<letter_ref letter_id="letter_G"/>
<letter_ref letter_id="letter_C"/>
<letter_ref letter_id="letter_C"/>
<letter_ref letter_id="letter_A"/>
<letter_ref letter_id="letter_C"/>
<letter_ref letter_id="letter_C"/>
<letter_ref letter_id="letter_G"/>
<letter_ref letter_id="letter_A"/>
<letter_ref letter_id="letter_C"/>
<letter_ref letter_id="letter_G"/>
<letter_ref letter_id="letter_A"/>
<letter_ref letter_id="letter_G"/>
<letter_ref letter_id="letter_T"/>
<letter_ref letter_id="letter_T"/>
<letter_ref letter_id="letter_A"/>
<letter_ref letter_id="letter_G"/>
</site>
<right_flank>CAAGGCGACC</right_flank>
</contributing_site>
<contributing_site sequence_id="sequence_642" position="71" strand="plus" pvalue="2.31e-06" >
<left_flank>TTTCGGGGAG</left_flank>
<site>
<letter_ref letter_id="letter_C"/>
<letter_ref letter_id="letter_T"/>
<letter_ref letter_id="letter_C"/>
<letter_ref letter_id="letter_A"/>
<letter_ref letter_id="letter_G"/>
<letter_ref letter_id="letter_T"/>
<letter_ref letter_id="letter_T"/>
<letter_ref letter_id="letter_T"/>
<letter_ref letter_id="letter_G"/>
<letter_ref letter_id="letter_C"/>
<letter_ref letter_id="letter_T"/>
<letter_ref letter_id="letter_C"/>
<letter_ref letter_id="letter_G"/>
<letter_ref letter_id="letter_T"/>
<letter_ref letter_id="letter_G"/>
<letter_ref letter_id="letter_A"/>
<letter_ref letter_id="letter_C"/>
<letter_ref letter_id="letter_C"/>
<letter_ref letter_id="letter_G"/>
<letter_ref letter_id="letter_T"/>
<letter_ref letter_id="letter_G"/>
<letter_ref letter_id="letter_G"/>
<letter_ref letter_id="letter_C"/>
<letter_ref letter_id="letter_C"/>
<letter_ref letter_id="letter_G"/>
<letter_ref letter_id="letter_C"/>
<letter_ref letter_id="letter_A"/>
<letter_ref letter_id="letter_C"/>
<letter_ref letter_id="letter_C"/>
<letter_ref letter_id="letter_A"/>
<letter_ref letter_id="letter_G"/>
</site>
<right_flank>TGCGCACTCC</right_flank>
</contributing_site>
<contributing_site sequence_id="sequence_546" position="72" strand="plus" pvalue="2.31e-06" >
<left_flank>CGCCGACCGG</left_flank>
<site>
<letter_ref letter_id="letter_T"/>
<letter_ref letter_id="letter_T"/>
<letter_ref letter_id="letter_T"/>
<letter_ref letter_id="letter_A"/>
<letter_ref letter_id="letter_G"/>
<letter_ref letter_id="letter_T"/>
<letter_ref letter_id="letter_C"/>
<letter_ref letter_id="letter_G"/>
<letter_ref letter_id="letter_T"/>
<letter_ref letter_id="letter_T"/>
<letter_ref letter_id="letter_C"/>
<letter_ref letter_id="letter_A"/>
<letter_ref letter_id="letter_G"/>
<letter_ref letter_id="letter_C"/>
<letter_ref letter_id="letter_A"/>
<letter_ref letter_id="letter_G"/>
<letter_ref letter_id="letter_T"/>
<letter_ref letter_id="letter_C"/>
<letter_ref letter_id="letter_T"/>
<letter_ref letter_id="letter_C"/>
<letter_ref letter_id="letter_C"/>
<letter_ref letter_id="letter_G"/>
<letter_ref letter_id="letter_T"/>
<letter_ref letter_id="letter_G"/>
<letter_ref letter_id="letter_C"/>
<letter_ref letter_id="letter_A"/>
<letter_ref letter_id="letter_G"/>
<letter_ref letter_id="letter_T"/>
<letter_ref letter_id="letter_G"/>
<letter_ref letter_id="letter_A"/>
<letter_ref letter_id="letter_G"/>
</site>
<right_flank>CATGTTTGTG</right_flank>
</contributing_site>
<contributing_site sequence_id="sequence_504" position="72" strand="plus" pvalue="2.31e-06" >
<left_flank>GCCAGGCCGA</left_flank>
<site>
<letter_ref letter_id="letter_T"/>
<letter_ref letter_id="letter_T"/>
<letter_ref letter_id="letter_C"/>
<letter_ref letter_id="letter_A"/>
<letter_ref letter_id="letter_G"/>
<letter_ref letter_id="letter_T"/>
<letter_ref letter_id="letter_T"/>
<letter_ref letter_id="letter_G"/>
<letter_ref letter_id="letter_A"/>
<letter_ref letter_id="letter_A"/>
<letter_ref letter_id="letter_G"/>
<letter_ref letter_id="letter_C"/>
<letter_ref letter_id="letter_T"/>
<letter_ref letter_id="letter_C"/>
<letter_ref letter_id="letter_A"/>
<letter_ref letter_id="letter_G"/>
<letter_ref letter_id="letter_C"/>
<letter_ref letter_id="letter_C"/>
<letter_ref letter_id="letter_G"/>
<letter_ref letter_id="letter_T"/>
<letter_ref letter_id="letter_C"/>
<letter_ref letter_id="letter_G"/>
<letter_ref letter_id="letter_G"/>
<letter_ref letter_id="letter_A"/>
<letter_ref letter_id="letter_C"/>
<letter_ref letter_id="letter_T"/>
<letter_ref letter_id="letter_G"/>
<letter_ref letter_id="letter_T"/>
<letter_ref letter_id="letter_T"/>
<letter_ref letter_id="letter_T"/>
<letter_ref letter_id="letter_T"/>
</site>
<right_flank>GAACGTGGTT</right_flank>
</contributing_site>
<contributing_site sequence_id="sequence_488" position="71" strand="plus" pvalue="2.31e-06" >
<left_flank>CGTGTGCGAA</left_flank>
<site>
<letter_ref letter_id="letter_T"/>
<letter_ref letter_id="letter_T"/>
<letter_ref letter_id="letter_C"/>
<letter_ref letter_id="letter_A"/>
<letter_ref letter_id="letter_G"/>
<letter_ref letter_id="letter_T"/>
<letter_ref letter_id="letter_G"/>
<letter_ref letter_id="letter_C"/>
<letter_ref letter_id="letter_G"/>
<letter_ref letter_id="letter_A"/>
<letter_ref letter_id="letter_C"/>
<letter_ref letter_id="letter_T"/>
<letter_ref letter_id="letter_T"/>
<letter_ref letter_id="letter_G"/>
<letter_ref letter_id="letter_G"/>
<letter_ref letter_id="letter_G"/>
<letter_ref letter_id="letter_C"/>
<letter_ref letter_id="letter_T"/>
<letter_ref letter_id="letter_G"/>
<letter_ref letter_id="letter_C"/>
<letter_ref letter_id="letter_T"/>
<letter_ref letter_id="letter_A"/>
<letter_ref letter_id="letter_A"/>
<letter_ref letter_id="letter_C"/>
<letter_ref letter_id="letter_T"/>
<letter_ref letter_id="letter_T"/>
<letter_ref letter_id="letter_G"/>
<letter_ref letter_id="letter_A"/>
<letter_ref letter_id="letter_A"/>
<letter_ref letter_id="letter_C"/>
<letter_ref letter_id="letter_G"/>
</site>
<right_flank>CGTTGCAAAC</right_flank>
</contributing_site>
<contributing_site sequence_id="sequence_379" position="132" strand="plus" pvalue="2.31e-06" >
<left_flank>CCTTTTACTT</left_flank>
<site>
<letter_ref letter_id="letter_T"/>
<letter_ref letter_id="letter_T"/>
<letter_ref letter_id="letter_C"/>
<letter_ref letter_id="letter_A"/>
<letter_ref letter_id="letter_T"/>
<letter_ref letter_id="letter_T"/>
<letter_ref letter_id="letter_C"/>
<letter_ref letter_id="letter_A"/>
<letter_ref letter_id="letter_G"/>
<letter_ref letter_id="letter_C"/>
<letter_ref letter_id="letter_T"/>
<letter_ref letter_id="letter_T"/>
<letter_ref letter_id="letter_G"/>
<letter_ref letter_id="letter_A"/>
<letter_ref letter_id="letter_A"/>
<letter_ref letter_id="letter_A"/>
<letter_ref letter_id="letter_A"/>
<letter_ref letter_id="letter_T"/>
<letter_ref letter_id="letter_T"/>
<letter_ref letter_id="letter_T"/>
<letter_ref letter_id="letter_C"/>
<letter_ref letter_id="letter_A"/>
<letter_ref letter_id="letter_T"/>
<letter_ref letter_id="letter_A"/>
<letter_ref letter_id="letter_G"/>
<letter_ref letter_id="letter_A"/>
<letter_ref letter_id="letter_G"/>
<letter_ref letter_id="letter_T"/>
<letter_ref letter_id="letter_T"/>
<letter_ref letter_id="letter_C"/>
<letter_ref letter_id="letter_G"/>
</site>
<right_flank>GTCAATTGTC</right_flank>
</contributing_site>
<contributing_site sequence_id="sequence_1452" position="78" strand="plus" pvalue="2.66e-06" >
<left_flank>GGCAATCAGT</left_flank>
<site>
<letter_ref letter_id="letter_C"/>
<letter_ref letter_id="letter_T"/>
<letter_ref letter_id="letter_T"/>
<letter_ref letter_id="letter_A"/>
<letter_ref letter_id="letter_T"/>
<letter_ref letter_id="letter_T"/>
<letter_ref letter_id="letter_T"/>
<letter_ref letter_id="letter_G"/>
<letter_ref letter_id="letter_C"/>
<letter_ref letter_id="letter_C"/>
<letter_ref letter_id="letter_C"/>
<letter_ref letter_id="letter_A"/>
<letter_ref letter_id="letter_C"/>
<letter_ref letter_id="letter_C"/>
<letter_ref letter_id="letter_G"/>
<letter_ref letter_id="letter_T"/>
<letter_ref letter_id="letter_A"/>
<letter_ref letter_id="letter_G"/>
<letter_ref letter_id="letter_G"/>
<letter_ref letter_id="letter_T"/>
<letter_ref letter_id="letter_T"/>
<letter_ref letter_id="letter_G"/>
<letter_ref letter_id="letter_T"/>
<letter_ref letter_id="letter_C"/>
<letter_ref letter_id="letter_G"/>
<letter_ref letter_id="letter_C"/>
<letter_ref letter_id="letter_G"/>
<letter_ref letter_id="letter_T"/>
<letter_ref letter_id="letter_G"/>
<letter_ref letter_id="letter_C"/>
<letter_ref letter_id="letter_G"/>
</site>
<right_flank>GAACCGAGAG</right_flank>
</contributing_site>
<contributing_site sequence_id="sequence_922" position="71" strand="plus" pvalue="2.66e-06" >
<left_flank>AAGTTCGTTC</left_flank>
<site>
<letter_ref letter_id="letter_C"/>
<letter_ref letter_id="letter_T"/>
<letter_ref letter_id="letter_C"/>
<letter_ref letter_id="letter_A"/>
<letter_ref letter_id="letter_G"/>
<letter_ref letter_id="letter_T"/>
<letter_ref letter_id="letter_G"/>
<letter_ref letter_id="letter_C"/>
<letter_ref letter_id="letter_A"/>
<letter_ref letter_id="letter_A"/>
<letter_ref letter_id="letter_C"/>
<letter_ref letter_id="letter_G"/>
<letter_ref letter_id="letter_C"/>
<letter_ref letter_id="letter_C"/>
<letter_ref letter_id="letter_A"/>
<letter_ref letter_id="letter_G"/>
<letter_ref letter_id="letter_C"/>
<letter_ref letter_id="letter_C"/>
<letter_ref letter_id="letter_A"/>
<letter_ref letter_id="letter_G"/>
<letter_ref letter_id="letter_C"/>
<letter_ref letter_id="letter_A"/>
<letter_ref letter_id="letter_A"/>
<letter_ref letter_id="letter_A"/>
<letter_ref letter_id="letter_G"/>
<letter_ref letter_id="letter_C"/>
<letter_ref letter_id="letter_G"/>
<letter_ref letter_id="letter_A"/>
<letter_ref letter_id="letter_T"/>
<letter_ref letter_id="letter_C"/>
<letter_ref letter_id="letter_G"/>
</site>
<right_flank>GTTCAGTTCG</right_flank>
</contributing_site>
<contributing_site sequence_id="sequence_714" position="72" strand="plus" pvalue="2.66e-06" >
<left_flank>ACAGACGCGT</left_flank>
<site>
<letter_ref letter_id="letter_A"/>
<letter_ref letter_id="letter_A"/>
<letter_ref letter_id="letter_C"/>
<letter_ref letter_id="letter_A"/>
<letter_ref letter_id="letter_G"/>
<letter_ref letter_id="letter_T"/>
<letter_ref letter_id="letter_C"/>
<letter_ref letter_id="letter_A"/>
<letter_ref letter_id="letter_A"/>
<letter_ref letter_id="letter_A"/>
<letter_ref letter_id="letter_T"/>
<letter_ref letter_id="letter_T"/>
<letter_ref letter_id="letter_T"/>
<letter_ref letter_id="letter_T"/>
<letter_ref letter_id="letter_A"/>
<letter_ref letter_id="letter_G"/>
<letter_ref letter_id="letter_A"/>
<letter_ref letter_id="letter_A"/>
<letter_ref letter_id="letter_G"/>
<letter_ref letter_id="letter_T"/>
<letter_ref letter_id="letter_C"/>
<letter_ref letter_id="letter_G"/>
<letter_ref letter_id="letter_A"/>
<letter_ref letter_id="letter_A"/>
<letter_ref letter_id="letter_G"/>
<letter_ref letter_id="letter_C"/>
<letter_ref letter_id="letter_G"/>
<letter_ref letter_id="letter_G"/>
<letter_ref letter_id="letter_A"/>
<letter_ref letter_id="letter_A"/>
<letter_ref letter_id="letter_A"/>
</site>
<right_flank>GACGCGTTTT</right_flank>
</contributing_site>
<contributing_site sequence_id="sequence_574" position="72" strand="plus" pvalue="2.66e-06" >
<left_flank>GTGTTCGGCT</left_flank>
<site>
<letter_ref letter_id="letter_T"/>
<letter_ref letter_id="letter_T"/>
<letter_ref letter_id="letter_C"/>
<letter_ref letter_id="letter_A"/>
<letter_ref letter_id="letter_G"/>
<letter_ref letter_id="letter_T"/>
<letter_ref letter_id="letter_T"/>
<letter_ref letter_id="letter_T"/>
<letter_ref letter_id="letter_C"/>
<letter_ref letter_id="letter_A"/>
<letter_ref letter_id="letter_C"/>
<letter_ref letter_id="letter_G"/>
<letter_ref letter_id="letter_A"/>
<letter_ref letter_id="letter_G"/>
<letter_ref letter_id="letter_A"/>
<letter_ref letter_id="letter_G"/>
<letter_ref letter_id="letter_A"/>
<letter_ref letter_id="letter_C"/>
<letter_ref letter_id="letter_C"/>
<letter_ref letter_id="letter_T"/>
<letter_ref letter_id="letter_C"/>
<letter_ref letter_id="letter_C"/>
<letter_ref letter_id="letter_A"/>
<letter_ref letter_id="letter_A"/>
<letter_ref letter_id="letter_C"/>
<letter_ref letter_id="letter_A"/>
<letter_ref letter_id="letter_G"/>
<letter_ref letter_id="letter_A"/>
<letter_ref letter_id="letter_A"/>
<letter_ref letter_id="letter_T"/>
<letter_ref letter_id="letter_A"/>
</site>
<right_flank>CATCGAATTT</right_flank>
</contributing_site>
<contributing_site sequence_id="sequence_529" position="72" strand="plus" pvalue="2.66e-06" >
<left_flank>GCTTGGCGTT</left_flank>
<site>
<letter_ref letter_id="letter_T"/>
<letter_ref letter_id="letter_T"/>
<letter_ref letter_id="letter_C"/>
<letter_ref letter_id="letter_A"/>
<letter_ref letter_id="letter_T"/>
<letter_ref letter_id="letter_T"/>
<letter_ref letter_id="letter_C"/>
<letter_ref letter_id="letter_A"/>
<letter_ref letter_id="letter_A"/>
<letter_ref letter_id="letter_T"/>
<letter_ref letter_id="letter_C"/>
<letter_ref letter_id="letter_A"/>
<letter_ref letter_id="letter_G"/>
<letter_ref letter_id="letter_C"/>
<letter_ref letter_id="letter_T"/>
<letter_ref letter_id="letter_G"/>
<letter_ref letter_id="letter_A"/>
<letter_ref letter_id="letter_G"/>
<letter_ref letter_id="letter_T"/>
<letter_ref letter_id="letter_T"/>
<letter_ref letter_id="letter_C"/>
<letter_ref letter_id="letter_G"/>
<letter_ref letter_id="letter_C"/>
<letter_ref letter_id="letter_C"/>
<letter_ref letter_id="letter_G"/>
<letter_ref letter_id="letter_C"/>
<letter_ref letter_id="letter_G"/>
<letter_ref letter_id="letter_T"/>
<letter_ref letter_id="letter_T"/>
<letter_ref letter_id="letter_C"/>
<letter_ref letter_id="letter_G"/>
</site>
<right_flank>GTTTTCCCGC</right_flank>
</contributing_site>
<contributing_site sequence_id="sequence_472" position="71" strand="plus" pvalue="2.66e-06" >
<left_flank>CCGCGGGCTT</left_flank>
<site>
<letter_ref letter_id="letter_T"/>
<letter_ref letter_id="letter_T"/>
<letter_ref letter_id="letter_C"/>
<letter_ref letter_id="letter_A"/>
<letter_ref letter_id="letter_G"/>
<letter_ref letter_id="letter_T"/>
<letter_ref letter_id="letter_C"/>
<letter_ref letter_id="letter_G"/>
<letter_ref letter_id="letter_A"/>
<letter_ref letter_id="letter_T"/>
<letter_ref letter_id="letter_C"/>
<letter_ref letter_id="letter_G"/>
<letter_ref letter_id="letter_G"/>
<letter_ref letter_id="letter_T"/>
<letter_ref letter_id="letter_G"/>
<letter_ref letter_id="letter_A"/>
<letter_ref letter_id="letter_T"/>
<letter_ref letter_id="letter_C"/>
<letter_ref letter_id="letter_G"/>
<letter_ref letter_id="letter_T"/>
<letter_ref letter_id="letter_C"/>
<letter_ref letter_id="letter_G"/>
<letter_ref letter_id="letter_A"/>
<letter_ref letter_id="letter_T"/>
<letter_ref letter_id="letter_C"/>
<letter_ref letter_id="letter_G"/>
<letter_ref letter_id="letter_G"/>
<letter_ref letter_id="letter_G"/>
<letter_ref letter_id="letter_A"/>
<letter_ref letter_id="letter_A"/>
<letter_ref letter_id="letter_T"/>
</site>
<right_flank>CGTTATTCGC</right_flank>
</contributing_site>
<contributing_site sequence_id="sequence_246" position="186" strand="plus" pvalue="2.66e-06" >
<left_flank>GCCACTGCAA</left_flank>
<site>
<letter_ref letter_id="letter_C"/>
<letter_ref letter_id="letter_T"/>
<letter_ref letter_id="letter_C"/>
<letter_ref letter_id="letter_A"/>
<letter_ref letter_id="letter_G"/>
<letter_ref letter_id="letter_T"/>
<letter_ref letter_id="letter_T"/>
<letter_ref letter_id="letter_G"/>
<letter_ref letter_id="letter_C"/>
<letter_ref letter_id="letter_A"/>
<letter_ref letter_id="letter_A"/>
<letter_ref letter_id="letter_T"/>
<letter_ref letter_id="letter_C"/>
<letter_ref letter_id="letter_C"/>
<letter_ref letter_id="letter_G"/>
<letter_ref letter_id="letter_A"/>
<letter_ref letter_id="letter_A"/>
<letter_ref letter_id="letter_G"/>
<letter_ref letter_id="letter_A"/>
<letter_ref letter_id="letter_T"/>
<letter_ref letter_id="letter_G"/>
<letter_ref letter_id="letter_A"/>
<letter_ref letter_id="letter_T"/>
<letter_ref letter_id="letter_A"/>
<letter_ref letter_id="letter_C"/>
<letter_ref letter_id="letter_T"/>
<letter_ref letter_id="letter_G"/>
<letter_ref letter_id="letter_C"/>
<letter_ref letter_id="letter_G"/>
<letter_ref letter_id="letter_C"/>
<letter_ref letter_id="letter_A"/>
</site>
<right_flank>CACGCCACAC</right_flank>
</contributing_site>
<contributing_site sequence_id="sequence_1480" position="71" strand="plus" pvalue="3.07e-06" >
<left_flank>CGGACCGCAT</left_flank>
<site>
<letter_ref letter_id="letter_T"/>
<letter_ref letter_id="letter_T"/>
<letter_ref letter_id="letter_C"/>
<letter_ref letter_id="letter_A"/>
<letter_ref letter_id="letter_T"/>
<letter_ref letter_id="letter_T"/>
<letter_ref letter_id="letter_C"/>
<letter_ref letter_id="letter_T"/>
<letter_ref letter_id="letter_C"/>
<letter_ref letter_id="letter_G"/>
<letter_ref letter_id="letter_G"/>
<letter_ref letter_id="letter_C"/>
<letter_ref letter_id="letter_T"/>
<letter_ref letter_id="letter_C"/>
<letter_ref letter_id="letter_G"/>
<letter_ref letter_id="letter_C"/>
<letter_ref letter_id="letter_A"/>
<letter_ref letter_id="letter_C"/>
<letter_ref letter_id="letter_G"/>
<letter_ref letter_id="letter_T"/>
<letter_ref letter_id="letter_T"/>
<letter_ref letter_id="letter_G"/>
<letter_ref letter_id="letter_G"/>
<letter_ref letter_id="letter_C"/>
<letter_ref letter_id="letter_G"/>
<letter_ref letter_id="letter_C"/>
<letter_ref letter_id="letter_A"/>
<letter_ref letter_id="letter_A"/>
<letter_ref letter_id="letter_A"/>
<letter_ref letter_id="letter_C"/>
<letter_ref letter_id="letter_G"/>
</site>
<right_flank>GTTCATTAGC</right_flank>
</contributing_site>
<contributing_site sequence_id="sequence_1432" position="72" strand="plus" pvalue="3.07e-06" >
<left_flank>CAGAGAATTT</left_flank>
<site>
<letter_ref letter_id="letter_T"/>
<letter_ref letter_id="letter_T"/>
<letter_ref letter_id="letter_C"/>
<letter_ref letter_id="letter_A"/>
<letter_ref letter_id="letter_G"/>
<letter_ref letter_id="letter_T"/>
<letter_ref letter_id="letter_C"/>
<letter_ref letter_id="letter_G"/>
<letter_ref letter_id="letter_T"/>
<letter_ref letter_id="letter_T"/>
<letter_ref letter_id="letter_T"/>
<letter_ref letter_id="letter_G"/>
<letter_ref letter_id="letter_T"/>
<letter_ref letter_id="letter_C"/>
<letter_ref letter_id="letter_G"/>
<letter_ref letter_id="letter_C"/>
<letter_ref letter_id="letter_G"/>
<letter_ref letter_id="letter_T"/>
<letter_ref letter_id="letter_T"/>
<letter_ref letter_id="letter_T"/>
<letter_ref letter_id="letter_T"/>
<letter_ref letter_id="letter_G"/>
<letter_ref letter_id="letter_A"/>
<letter_ref letter_id="letter_C"/>
<letter_ref letter_id="letter_T"/>
<letter_ref letter_id="letter_C"/>
<letter_ref letter_id="letter_C"/>
<letter_ref letter_id="letter_A"/>
<letter_ref letter_id="letter_G"/>
<letter_ref letter_id="letter_C"/>
<letter_ref letter_id="letter_A"/>
</site>
<right_flank>GAGCAGCCGA</right_flank>
</contributing_site>
<contributing_site sequence_id="sequence_1247" position="76" strand="plus" pvalue="3.07e-06" >
<left_flank>GGCTGAGCTC</left_flank>
<site>
<letter_ref letter_id="letter_T"/>
<letter_ref letter_id="letter_T"/>
<letter_ref letter_id="letter_C"/>
<letter_ref letter_id="letter_A"/>
<letter_ref letter_id="letter_G"/>
<letter_ref letter_id="letter_T"/>
<letter_ref letter_id="letter_C"/>
<letter_ref letter_id="letter_G"/>
<letter_ref letter_id="letter_T"/>
<letter_ref letter_id="letter_A"/>
<letter_ref letter_id="letter_C"/>
<letter_ref letter_id="letter_G"/>
<letter_ref letter_id="letter_A"/>
<letter_ref letter_id="letter_C"/>
<letter_ref letter_id="letter_A"/>
<letter_ref letter_id="letter_A"/>
<letter_ref letter_id="letter_C"/>
<letter_ref letter_id="letter_T"/>
<letter_ref letter_id="letter_C"/>
<letter_ref letter_id="letter_G"/>
<letter_ref letter_id="letter_C"/>
<letter_ref letter_id="letter_C"/>
<letter_ref letter_id="letter_A"/>
<letter_ref letter_id="letter_A"/>
<letter_ref letter_id="letter_G"/>
<letter_ref letter_id="letter_A"/>
<letter_ref letter_id="letter_G"/>
<letter_ref letter_id="letter_T"/>
<letter_ref letter_id="letter_T"/>
<letter_ref letter_id="letter_C"/>
<letter_ref letter_id="letter_A"/>
</site>
<right_flank>GATCTGGAAA</right_flank>
</contributing_site>
<contributing_site sequence_id="sequence_1081" position="72" strand="plus" pvalue="3.07e-06" >
<left_flank>CTGCGGTGCC</left_flank>
<site>
<letter_ref letter_id="letter_A"/>
<letter_ref letter_id="letter_T"/>
<letter_ref letter_id="letter_C"/>
<letter_ref letter_id="letter_A"/>
<letter_ref letter_id="letter_G"/>
<letter_ref letter_id="letter_T"/>
<letter_ref letter_id="letter_T"/>
<letter_ref letter_id="letter_G"/>
<letter_ref letter_id="letter_C"/>
<letter_ref letter_id="letter_T"/>
<letter_ref letter_id="letter_C"/>
<letter_ref letter_id="letter_G"/>
<letter_ref letter_id="letter_A"/>
<letter_ref letter_id="letter_G"/>
<letter_ref letter_id="letter_A"/>
<letter_ref letter_id="letter_A"/>
<letter_ref letter_id="letter_G"/>
<letter_ref letter_id="letter_A"/>
<letter_ref letter_id="letter_G"/>
<letter_ref letter_id="letter_C"/>
<letter_ref letter_id="letter_C"/>
<letter_ref letter_id="letter_A"/>
<letter_ref letter_id="letter_T"/>
<letter_ref letter_id="letter_C"/>
<letter_ref letter_id="letter_C"/>
<letter_ref letter_id="letter_A"/>
<letter_ref letter_id="letter_G"/>
<letter_ref letter_id="letter_T"/>
<letter_ref letter_id="letter_G"/>
<letter_ref letter_id="letter_C"/>
<letter_ref letter_id="letter_G"/>
</site>
<right_flank>GTTGGATGAG</right_flank>
</contributing_site>
<contributing_site sequence_id="sequence_499" position="71" strand="plus" pvalue="3.07e-06" >
<left_flank>AGCGCTTGCG</left_flank>
<site>
<letter_ref letter_id="letter_A"/>
<letter_ref letter_id="letter_T"/>
<letter_ref letter_id="letter_C"/>
<letter_ref letter_id="letter_A"/>
<letter_ref letter_id="letter_G"/>
<letter_ref letter_id="letter_T"/>
<letter_ref letter_id="letter_T"/>
<letter_ref letter_id="letter_C"/>
<letter_ref letter_id="letter_G"/>
<letter_ref letter_id="letter_T"/>
<letter_ref letter_id="letter_G"/>
<letter_ref letter_id="letter_T"/>
<letter_ref letter_id="letter_T"/>
<letter_ref letter_id="letter_T"/>
<letter_ref letter_id="letter_G"/>
<letter_ref letter_id="letter_A"/>
<letter_ref letter_id="letter_C"/>
<letter_ref letter_id="letter_G"/>
<letter_ref letter_id="letter_G"/>
<letter_ref letter_id="letter_T"/>
<letter_ref letter_id="letter_C"/>
<letter_ref letter_id="letter_G"/>
<letter_ref letter_id="letter_T"/>
<letter_ref letter_id="letter_T"/>
<letter_ref letter_id="letter_T"/>
<letter_ref letter_id="letter_G"/>
<letter_ref letter_id="letter_C"/>
<letter_ref letter_id="letter_G"/>
<letter_ref letter_id="letter_T"/>
<letter_ref letter_id="letter_A"/>
<letter_ref letter_id="letter_G"/>
</site>
<right_flank>GAAGCAAGAC</right_flank>
</contributing_site>
<contributing_site sequence_id="sequence_273" position="71" strand="plus" pvalue="3.07e-06" >
<left_flank>GGCCCAGACC</left_flank>
<site>
<letter_ref letter_id="letter_A"/>
<letter_ref letter_id="letter_T"/>
<letter_ref letter_id="letter_C"/>
<letter_ref letter_id="letter_A"/>
<letter_ref letter_id="letter_G"/>
<letter_ref letter_id="letter_T"/>
<letter_ref letter_id="letter_T"/>
<letter_ref letter_id="letter_G"/>
<letter_ref letter_id="letter_C"/>
<letter_ref letter_id="letter_C"/>
<letter_ref letter_id="letter_T"/>
<letter_ref letter_id="letter_C"/>
<letter_ref letter_id="letter_C"/>
<letter_ref letter_id="letter_A"/>
<letter_ref letter_id="letter_G"/>
<letter_ref letter_id="letter_G"/>
<letter_ref letter_id="letter_C"/>
<letter_ref letter_id="letter_C"/>
<letter_ref letter_id="letter_C"/>
<letter_ref letter_id="letter_T"/>
<letter_ref letter_id="letter_C"/>
<letter_ref letter_id="letter_G"/>
<letter_ref letter_id="letter_G"/>
<letter_ref letter_id="letter_T"/>
<letter_ref letter_id="letter_G"/>
<letter_ref letter_id="letter_A"/>
<letter_ref letter_id="letter_G"/>
<letter_ref letter_id="letter_T"/>
<letter_ref letter_id="letter_C"/>
<letter_ref letter_id="letter_C"/>
<letter_ref letter_id="letter_T"/>
</site>
<right_flank>CACGCAGCTC</right_flank>
</contributing_site>
<contributing_site sequence_id="sequence_218" position="72" strand="plus" pvalue="3.07e-06" >
<left_flank>CGAGGGTAGA</left_flank>
<site>
<letter_ref letter_id="letter_A"/>
<letter_ref letter_id="letter_T"/>
<letter_ref letter_id="letter_T"/>
<letter_ref letter_id="letter_A"/>
<letter_ref letter_id="letter_G"/>
<letter_ref letter_id="letter_T"/>
<letter_ref letter_id="letter_C"/>
<letter_ref letter_id="letter_A"/>
<letter_ref letter_id="letter_C"/>
<letter_ref letter_id="letter_T"/>
<letter_ref letter_id="letter_T"/>
<letter_ref letter_id="letter_T"/>
<letter_ref letter_id="letter_T"/>
<letter_ref letter_id="letter_C"/>
<letter_ref letter_id="letter_G"/>
<letter_ref letter_id="letter_T"/>
<letter_ref letter_id="letter_C"/>
<letter_ref letter_id="letter_T"/>
<letter_ref letter_id="letter_G"/>
<letter_ref letter_id="letter_T"/>
<letter_ref letter_id="letter_T"/>
<letter_ref letter_id="letter_G"/>
<letter_ref letter_id="letter_C"/>
<letter_ref letter_id="letter_A"/>
<letter_ref letter_id="letter_G"/>
<letter_ref letter_id="letter_C"/>
<letter_ref letter_id="letter_G"/>
<letter_ref letter_id="letter_A"/>
<letter_ref letter_id="letter_C"/>
<letter_ref letter_id="letter_A"/>
<letter_ref letter_id="letter_G"/>
</site>
<right_flank>GACGTGTATT</right_flank>
</contributing_site>
<contributing_site sequence_id="sequence_188" position="75" strand="plus" pvalue="3.07e-06" >
<left_flank>GGCAACGGCG</left_flank>
<site>
<letter_ref letter_id="letter_T"/>
<letter_ref letter_id="letter_T"/>
<letter_ref letter_id="letter_C"/>
<letter_ref letter_id="letter_A"/>
<letter_ref letter_id="letter_G"/>
<letter_ref letter_id="letter_T"/>
<letter_ref letter_id="letter_T"/>
<letter_ref letter_id="letter_A"/>
<letter_ref letter_id="letter_T"/>
<letter_ref letter_id="letter_C"/>
<letter_ref letter_id="letter_A"/>
<letter_ref letter_id="letter_G"/>
<letter_ref letter_id="letter_C"/>
<letter_ref letter_id="letter_G"/>
<letter_ref letter_id="letter_G"/>
<letter_ref letter_id="letter_A"/>
<letter_ref letter_id="letter_C"/>
<letter_ref letter_id="letter_A"/>
<letter_ref letter_id="letter_G"/>
<letter_ref letter_id="letter_C"/>
<letter_ref letter_id="letter_G"/>
<letter_ref letter_id="letter_G"/>
<letter_ref letter_id="letter_A"/>
<letter_ref letter_id="letter_G"/>
<letter_ref letter_id="letter_C"/>
<letter_ref letter_id="letter_A"/>
<letter_ref letter_id="letter_G"/>
<letter_ref letter_id="letter_A"/>
<letter_ref letter_id="letter_T"/>
<letter_ref letter_id="letter_T"/>
<letter_ref letter_id="letter_G"/>
</site>
<right_flank>GAGCTAGTGC</right_flank>
</contributing_site>
<contributing_site sequence_id="sequence_29" position="72" strand="plus" pvalue="3.07e-06" >
<left_flank>CAGTTTCGGT</left_flank>
<site>
<letter_ref letter_id="letter_T"/>
<letter_ref letter_id="letter_T"/>
<letter_ref letter_id="letter_T"/>
<letter_ref letter_id="letter_A"/>
<letter_ref letter_id="letter_G"/>
<letter_ref letter_id="letter_T"/>
<letter_ref letter_id="letter_T"/>
<letter_ref letter_id="letter_C"/>
<letter_ref letter_id="letter_T"/>
<letter_ref letter_id="letter_T"/>
<letter_ref letter_id="letter_G"/>
<letter_ref letter_id="letter_T"/>
<letter_ref letter_id="letter_T"/>
<letter_ref letter_id="letter_G"/>
<letter_ref letter_id="letter_G"/>
<letter_ref letter_id="letter_C"/>
<letter_ref letter_id="letter_A"/>
<letter_ref letter_id="letter_G"/>
<letter_ref letter_id="letter_C"/>
<letter_ref letter_id="letter_T"/>
<letter_ref letter_id="letter_C"/>
<letter_ref letter_id="letter_G"/>
<letter_ref letter_id="letter_A"/>
<letter_ref letter_id="letter_G"/>
<letter_ref letter_id="letter_T"/>
<letter_ref letter_id="letter_C"/>
<letter_ref letter_id="letter_G"/>
<letter_ref letter_id="letter_T"/>
<letter_ref letter_id="letter_T"/>
<letter_ref letter_id="letter_C"/>
<letter_ref letter_id="letter_A"/>
</site>
<right_flank>CTTCGCTGTT</right_flank>
</contributing_site>
<contributing_site sequence_id="sequence_24" position="72" strand="plus" pvalue="3.07e-06" >
<left_flank>ATTTCATTAT</left_flank>
<site>
<letter_ref letter_id="letter_T"/>
<letter_ref letter_id="letter_T"/>
<letter_ref letter_id="letter_C"/>
<letter_ref letter_id="letter_A"/>
<letter_ref letter_id="letter_T"/>
<letter_ref letter_id="letter_T"/>
<letter_ref letter_id="letter_T"/>
<letter_ref letter_id="letter_C"/>
<letter_ref letter_id="letter_C"/>
<letter_ref letter_id="letter_A"/>
<letter_ref letter_id="letter_C"/>
<letter_ref letter_id="letter_G"/>
<letter_ref letter_id="letter_C"/>
<letter_ref letter_id="letter_C"/>
<letter_ref letter_id="letter_A"/>
<letter_ref letter_id="letter_A"/>
<letter_ref letter_id="letter_C"/>
<letter_ref letter_id="letter_C"/>
<letter_ref letter_id="letter_A"/>
<letter_ref letter_id="letter_T"/>
<letter_ref letter_id="letter_C"/>
<letter_ref letter_id="letter_G"/>
<letter_ref letter_id="letter_T"/>
<letter_ref letter_id="letter_G"/>
<letter_ref letter_id="letter_C"/>
<letter_ref letter_id="letter_G"/>
<letter_ref letter_id="letter_C"/>
<letter_ref letter_id="letter_C"/>
<letter_ref letter_id="letter_G"/>
<letter_ref letter_id="letter_C"/>
<letter_ref letter_id="letter_G"/>
</site>
<right_flank>GTCTGAACGC</right_flank>
</contributing_site>
<contributing_site sequence_id="sequence_1554" position="71" strand="plus" pvalue="3.53e-06" >
<left_flank>GAGTTGTAGT</left_flank>
<site>
<letter_ref letter_id="letter_T"/>
<letter_ref letter_id="letter_T"/>
<letter_ref letter_id="letter_C"/>
<letter_ref letter_id="letter_A"/>
<letter_ref letter_id="letter_G"/>
<letter_ref letter_id="letter_T"/>
<letter_ref letter_id="letter_T"/>
<letter_ref letter_id="letter_T"/>
<letter_ref letter_id="letter_T"/>
<letter_ref letter_id="letter_A"/>
<letter_ref letter_id="letter_G"/>
<letter_ref letter_id="letter_T"/>
<letter_ref letter_id="letter_T"/>
<letter_ref letter_id="letter_T"/>
<letter_ref letter_id="letter_T"/>
<letter_ref letter_id="letter_G"/>
<letter_ref letter_id="letter_G"/>
<letter_ref letter_id="letter_G"/>
<letter_ref letter_id="letter_T"/>
<letter_ref letter_id="letter_T"/>
<letter_ref letter_id="letter_C"/>
<letter_ref letter_id="letter_C"/>
<letter_ref letter_id="letter_T"/>
<letter_ref letter_id="letter_G"/>
<letter_ref letter_id="letter_G"/>
<letter_ref letter_id="letter_C"/>
<letter_ref letter_id="letter_G"/>
<letter_ref letter_id="letter_A"/>
<letter_ref letter_id="letter_G"/>
<letter_ref letter_id="letter_C"/>
<letter_ref letter_id="letter_A"/>
</site>
<right_flank>GACGCTCCAT</right_flank>
</contributing_site>
<contributing_site sequence_id="sequence_881" position="72" strand="plus" pvalue="3.53e-06" >
<left_flank>CAGCGACCAA</left_flank>
<site>
<letter_ref letter_id="letter_A"/>
<letter_ref letter_id="letter_T"/>
<letter_ref letter_id="letter_C"/>
<letter_ref letter_id="letter_A"/>
<letter_ref letter_id="letter_G"/>
<letter_ref letter_id="letter_T"/>
<letter_ref letter_id="letter_T"/>
<letter_ref letter_id="letter_G"/>
<letter_ref letter_id="letter_T"/>
<letter_ref letter_id="letter_G"/>
<letter_ref letter_id="letter_A"/>
<letter_ref letter_id="letter_T"/>
<letter_ref letter_id="letter_C"/>
<letter_ref letter_id="letter_G"/>
<letter_ref letter_id="letter_C"/>
<letter_ref letter_id="letter_G"/>
<letter_ref letter_id="letter_G"/>
<letter_ref letter_id="letter_C"/>
<letter_ref letter_id="letter_T"/>
<letter_ref letter_id="letter_T"/>
<letter_ref letter_id="letter_C"/>
<letter_ref letter_id="letter_A"/>
<letter_ref letter_id="letter_A"/>
<letter_ref letter_id="letter_G"/>
<letter_ref letter_id="letter_A"/>
<letter_ref letter_id="letter_A"/>
<letter_ref letter_id="letter_G"/>
<letter_ref letter_id="letter_A"/>
<letter_ref letter_id="letter_A"/>
<letter_ref letter_id="letter_C"/>
<letter_ref letter_id="letter_G"/>
</site>
<right_flank>GACGTTCTTT</right_flank>
</contributing_site>
<contributing_site sequence_id="sequence_752" position="71" strand="plus" pvalue="3.53e-06" >
<left_flank>GACGCGCCGC</left_flank>
<site>
<letter_ref letter_id="letter_T"/>
<letter_ref letter_id="letter_T"/>
<letter_ref letter_id="letter_C"/>
<letter_ref letter_id="letter_A"/>
<letter_ref letter_id="letter_G"/>
<letter_ref letter_id="letter_T"/>
<letter_ref letter_id="letter_C"/>
<letter_ref letter_id="letter_C"/>
<letter_ref letter_id="letter_T"/>
<letter_ref letter_id="letter_T"/>
<letter_ref letter_id="letter_C"/>
<letter_ref letter_id="letter_G"/>
<letter_ref letter_id="letter_A"/>
<letter_ref letter_id="letter_A"/>
<letter_ref letter_id="letter_G"/>
<letter_ref letter_id="letter_A"/>
<letter_ref letter_id="letter_A"/>
<letter_ref letter_id="letter_C"/>
<letter_ref letter_id="letter_G"/>
<letter_ref letter_id="letter_C"/>
<letter_ref letter_id="letter_C"/>
<letter_ref letter_id="letter_G"/>
<letter_ref letter_id="letter_C"/>
<letter_ref letter_id="letter_G"/>
<letter_ref letter_id="letter_C"/>
<letter_ref letter_id="letter_T"/>
<letter_ref letter_id="letter_G"/>
<letter_ref letter_id="letter_A"/>
<letter_ref letter_id="letter_A"/>
<letter_ref letter_id="letter_A"/>
<letter_ref letter_id="letter_A"/>
</site>
<right_flank>CATCCTTCCA</right_flank>
</contributing_site>
<contributing_site sequence_id="sequence_627" position="71" strand="plus" pvalue="3.53e-06" >
<left_flank>ACTGAAACGT</left_flank>
<site>
<letter_ref letter_id="letter_T"/>
<letter_ref letter_id="letter_T"/>
<letter_ref letter_id="letter_C"/>
<letter_ref letter_id="letter_A"/>
<letter_ref letter_id="letter_T"/>
<letter_ref letter_id="letter_T"/>
<letter_ref letter_id="letter_T"/>
<letter_ref letter_id="letter_G"/>
<letter_ref letter_id="letter_T"/>
<letter_ref letter_id="letter_C"/>
<letter_ref letter_id="letter_G"/>
<letter_ref letter_id="letter_A"/>
<letter_ref letter_id="letter_A"/>
<letter_ref letter_id="letter_A"/>
<letter_ref letter_id="letter_A"/>
<letter_ref letter_id="letter_A"/>
<letter_ref letter_id="letter_C"/>
<letter_ref letter_id="letter_C"/>
<letter_ref letter_id="letter_C"/>
<letter_ref letter_id="letter_G"/>
<letter_ref letter_id="letter_C"/>
<letter_ref letter_id="letter_G"/>
<letter_ref letter_id="letter_A"/>
<letter_ref letter_id="letter_C"/>
<letter_ref letter_id="letter_G"/>
<letter_ref letter_id="letter_C"/>
<letter_ref letter_id="letter_A"/>
<letter_ref letter_id="letter_T"/>
<letter_ref letter_id="letter_T"/>
<letter_ref letter_id="letter_C"/>
<letter_ref letter_id="letter_G"/>
</site>
<right_flank>GACTTCAAGC</right_flank>
</contributing_site>
<contributing_site sequence_id="sequence_59" position="72" strand="plus" pvalue="3.53e-06" >
<left_flank>GCATTTTCAG</left_flank>
<site>
<letter_ref letter_id="letter_T"/>
<letter_ref letter_id="letter_T"/>
<letter_ref letter_id="letter_C"/>
<letter_ref letter_id="letter_A"/>
<letter_ref letter_id="letter_G"/>
<letter_ref letter_id="letter_T"/>
<letter_ref letter_id="letter_T"/>
<letter_ref letter_id="letter_C"/>
<letter_ref letter_id="letter_A"/>
<letter_ref letter_id="letter_A"/>
<letter_ref letter_id="letter_C"/>
<letter_ref letter_id="letter_G"/>
<letter_ref letter_id="letter_T"/>
<letter_ref letter_id="letter_G"/>
<letter_ref letter_id="letter_A"/>
<letter_ref letter_id="letter_A"/>
<letter_ref letter_id="letter_G"/>
<letter_ref letter_id="letter_C"/>
<letter_ref letter_id="letter_G"/>
<letter_ref letter_id="letter_T"/>
<letter_ref letter_id="letter_T"/>
<letter_ref letter_id="letter_T"/>
<letter_ref letter_id="letter_G"/>
<letter_ref letter_id="letter_C"/>
<letter_ref letter_id="letter_G"/>
<letter_ref letter_id="letter_T"/>
<letter_ref letter_id="letter_G"/>
<letter_ref letter_id="letter_T"/>
<letter_ref letter_id="letter_G"/>
<letter_ref letter_id="letter_C"/>
<letter_ref letter_id="letter_G"/>
</site>
<right_flank>TTACGTTGGC</right_flank>
</contributing_site>
<contributing_site sequence_id="sequence_1547" position="72" strand="plus" pvalue="4.05e-06" >
<left_flank>AGAAGGTGAG</left_flank>
<site>
<letter_ref letter_id="letter_C"/>
<letter_ref letter_id="letter_T"/>
<letter_ref letter_id="letter_C"/>
<letter_ref letter_id="letter_A"/>
<letter_ref letter_id="letter_G"/>
<letter_ref letter_id="letter_T"/>
<letter_ref letter_id="letter_T"/>
<letter_ref letter_id="letter_A"/>
<letter_ref letter_id="letter_G"/>
<letter_ref letter_id="letter_G"/>
<letter_ref letter_id="letter_T"/>
<letter_ref letter_id="letter_T"/>
<letter_ref letter_id="letter_T"/>
<letter_ref letter_id="letter_T"/>
<letter_ref letter_id="letter_G"/>
<letter_ref letter_id="letter_A"/>
<letter_ref letter_id="letter_C"/>
<letter_ref letter_id="letter_A"/>
<letter_ref letter_id="letter_G"/>
<letter_ref letter_id="letter_C"/>
<letter_ref letter_id="letter_G"/>
<letter_ref letter_id="letter_G"/>
<letter_ref letter_id="letter_A"/>
<letter_ref letter_id="letter_A"/>
<letter_ref letter_id="letter_C"/>
<letter_ref letter_id="letter_G"/>
<letter_ref letter_id="letter_C"/>
<letter_ref letter_id="letter_G"/>
<letter_ref letter_id="letter_T"/>
<letter_ref letter_id="letter_A"/>
<letter_ref letter_id="letter_G"/>
</site>
<right_flank>GTACAGTGAA</right_flank>
</contributing_site>
<contributing_site sequence_id="sequence_1473" position="72" strand="plus" pvalue="4.05e-06" >
<left_flank>TGGTAGGTCG</left_flank>
<site>
<letter_ref letter_id="letter_T"/>
<letter_ref letter_id="letter_T"/>
<letter_ref letter_id="letter_T"/>
<letter_ref letter_id="letter_A"/>
<letter_ref letter_id="letter_G"/>
<letter_ref letter_id="letter_T"/>
<letter_ref letter_id="letter_T"/>
<letter_ref letter_id="letter_G"/>
<letter_ref letter_id="letter_T"/>
<letter_ref letter_id="letter_C"/>
<letter_ref letter_id="letter_T"/>
<letter_ref letter_id="letter_G"/>
<letter_ref letter_id="letter_A"/>
<letter_ref letter_id="letter_A"/>
<letter_ref letter_id="letter_A"/>
<letter_ref letter_id="letter_A"/>
<letter_ref letter_id="letter_T"/>
<letter_ref letter_id="letter_C"/>
<letter_ref letter_id="letter_G"/>
<letter_ref letter_id="letter_G"/>
<letter_ref letter_id="letter_C"/>
<letter_ref letter_id="letter_A"/>
<letter_ref letter_id="letter_C"/>
<letter_ref letter_id="letter_C"/>
<letter_ref letter_id="letter_G"/>
<letter_ref letter_id="letter_C"/>
<letter_ref letter_id="letter_G"/>
<letter_ref letter_id="letter_A"/>
<letter_ref letter_id="letter_A"/>
<letter_ref letter_id="letter_C"/>
<letter_ref letter_id="letter_G"/>
</site>
<right_flank>GATCGAAATG</right_flank>
</contributing_site>
<contributing_site sequence_id="sequence_1456" position="144" strand="plus" pvalue="4.05e-06" >
<left_flank>AGTTTTAGAA</left_flank>
<site>
<letter_ref letter_id="letter_T"/>
<letter_ref letter_id="letter_T"/>
<letter_ref letter_id="letter_T"/>
<letter_ref letter_id="letter_A"/>
<letter_ref letter_id="letter_T"/>
<letter_ref letter_id="letter_T"/>
<letter_ref letter_id="letter_C"/>
<letter_ref letter_id="letter_C"/>
<letter_ref letter_id="letter_G"/>
<letter_ref letter_id="letter_T"/>
<letter_ref letter_id="letter_T"/>
<letter_ref letter_id="letter_T"/>
<letter_ref letter_id="letter_C"/>
<letter_ref letter_id="letter_G"/>
<letter_ref letter_id="letter_G"/>
<letter_ref letter_id="letter_G"/>
<letter_ref letter_id="letter_A"/>
<letter_ref letter_id="letter_T"/>
<letter_ref letter_id="letter_G"/>
<letter_ref letter_id="letter_T"/>
<letter_ref letter_id="letter_C"/>
<letter_ref letter_id="letter_A"/>
<letter_ref letter_id="letter_A"/>
<letter_ref letter_id="letter_T"/>
<letter_ref letter_id="letter_G"/>
<letter_ref letter_id="letter_C"/>
<letter_ref letter_id="letter_A"/>
<letter_ref letter_id="letter_G"/>
<letter_ref letter_id="letter_A"/>
<letter_ref letter_id="letter_C"/>
<letter_ref letter_id="letter_G"/>
</site>
<right_flank>CACGCACTGC</right_flank>
</contributing_site>
<contributing_site sequence_id="sequence_1210" position="76" strand="plus" pvalue="4.05e-06" >
<left_flank>CCAGCTAGCA</left_flank>
<site>
<letter_ref letter_id="letter_G"/>
<letter_ref letter_id="letter_T"/>
<letter_ref letter_id="letter_C"/>
<letter_ref letter_id="letter_A"/>
<letter_ref letter_id="letter_G"/>
<letter_ref letter_id="letter_T"/>
<letter_ref letter_id="letter_C"/>
<letter_ref letter_id="letter_A"/>
<letter_ref letter_id="letter_A"/>
<letter_ref letter_id="letter_C"/>
<letter_ref letter_id="letter_T"/>
<letter_ref letter_id="letter_T"/>
<letter_ref letter_id="letter_A"/>
<letter_ref letter_id="letter_T"/>
<letter_ref letter_id="letter_A"/>
<letter_ref letter_id="letter_G"/>
<letter_ref letter_id="letter_C"/>
<letter_ref letter_id="letter_C"/>
<letter_ref letter_id="letter_G"/>
<letter_ref letter_id="letter_C"/>
<letter_ref letter_id="letter_T"/>
<letter_ref letter_id="letter_C"/>
<letter_ref letter_id="letter_C"/>
<letter_ref letter_id="letter_A"/>
<letter_ref letter_id="letter_G"/>
<letter_ref letter_id="letter_C"/>
<letter_ref letter_id="letter_G"/>
<letter_ref letter_id="letter_A"/>
<letter_ref letter_id="letter_A"/>
<letter_ref letter_id="letter_C"/>
<letter_ref letter_id="letter_G"/>
</site>
<right_flank>GACGCACCGA</right_flank>
</contributing_site>
<contributing_site sequence_id="sequence_1115" position="72" strand="plus" pvalue="4.05e-06" >
<left_flank>TAGATAACTT</left_flank>
<site>
<letter_ref letter_id="letter_G"/>
<letter_ref letter_id="letter_G"/>
<letter_ref letter_id="letter_C"/>
<letter_ref letter_id="letter_A"/>
<letter_ref letter_id="letter_G"/>
<letter_ref letter_id="letter_T"/>
<letter_ref letter_id="letter_T"/>
<letter_ref letter_id="letter_G"/>
<letter_ref letter_id="letter_A"/>
<letter_ref letter_id="letter_A"/>
<letter_ref letter_id="letter_C"/>
<letter_ref letter_id="letter_T"/>
<letter_ref letter_id="letter_C"/>
<letter_ref letter_id="letter_C"/>
<letter_ref letter_id="letter_G"/>
<letter_ref letter_id="letter_G"/>
<letter_ref letter_id="letter_A"/>
<letter_ref letter_id="letter_G"/>
<letter_ref letter_id="letter_C"/>
<letter_ref letter_id="letter_T"/>
<letter_ref letter_id="letter_G"/>
<letter_ref letter_id="letter_G"/>
<letter_ref letter_id="letter_A"/>
<letter_ref letter_id="letter_A"/>
<letter_ref letter_id="letter_G"/>
<letter_ref letter_id="letter_A"/>
<letter_ref letter_id="letter_G"/>
<letter_ref letter_id="letter_G"/>
<letter_ref letter_id="letter_A"/>
<letter_ref letter_id="letter_T"/>
<letter_ref letter_id="letter_G"/>
</site>
<right_flank>GACACGAACG</right_flank>
</contributing_site>
<contributing_site sequence_id="sequence_908" position="71" strand="plus" pvalue="4.05e-06" >
<left_flank>GCTCGCGTCG</left_flank>
<site>
<letter_ref letter_id="letter_T"/>
<letter_ref letter_id="letter_T"/>
<letter_ref letter_id="letter_C"/>
<letter_ref letter_id="letter_A"/>
<letter_ref letter_id="letter_A"/>
<letter_ref letter_id="letter_T"/>
<letter_ref letter_id="letter_C"/>
<letter_ref letter_id="letter_G"/>
<letter_ref letter_id="letter_T"/>
<letter_ref letter_id="letter_T"/>
<letter_ref letter_id="letter_T"/>
<letter_ref letter_id="letter_T"/>
<letter_ref letter_id="letter_A"/>
<letter_ref letter_id="letter_C"/>
<letter_ref letter_id="letter_A"/>
<letter_ref letter_id="letter_A"/>
<letter_ref letter_id="letter_A"/>
<letter_ref letter_id="letter_C"/>
<letter_ref letter_id="letter_T"/>
<letter_ref letter_id="letter_T"/>
<letter_ref letter_id="letter_C"/>
<letter_ref letter_id="letter_G"/>
<letter_ref letter_id="letter_C"/>
<letter_ref letter_id="letter_T"/>
<letter_ref letter_id="letter_C"/>
<letter_ref letter_id="letter_G"/>
<letter_ref letter_id="letter_G"/>
<letter_ref letter_id="letter_A"/>
<letter_ref letter_id="letter_A"/>
<letter_ref letter_id="letter_C"/>
<letter_ref letter_id="letter_G"/>
</site>
<right_flank>GACGTGTGCG</right_flank>
</contributing_site>
<contributing_site sequence_id="sequence_749" position="72" strand="plus" pvalue="4.05e-06" >
<left_flank>GAAATAAATT</left_flank>
<site>
<letter_ref letter_id="letter_T"/>
<letter_ref letter_id="letter_T"/>
<letter_ref letter_id="letter_C"/>
<letter_ref letter_id="letter_A"/>
<letter_ref letter_id="letter_G"/>
<letter_ref letter_id="letter_T"/>
<letter_ref letter_id="letter_T"/>
<letter_ref letter_id="letter_G"/>
<letter_ref letter_id="letter_T"/>
<letter_ref letter_id="letter_C"/>
<letter_ref letter_id="letter_T"/>
<letter_ref letter_id="letter_C"/>
<letter_ref letter_id="letter_T"/>
<letter_ref letter_id="letter_A"/>
<letter_ref letter_id="letter_G"/>
<letter_ref letter_id="letter_C"/>
<letter_ref letter_id="letter_T"/>
<letter_ref letter_id="letter_G"/>
<letter_ref letter_id="letter_A"/>
<letter_ref letter_id="letter_T"/>
<letter_ref letter_id="letter_C"/>
<letter_ref letter_id="letter_G"/>
<letter_ref letter_id="letter_C"/>
<letter_ref letter_id="letter_C"/>
<letter_ref letter_id="letter_G"/>
<letter_ref letter_id="letter_C"/>
<letter_ref letter_id="letter_G"/>
<letter_ref letter_id="letter_A"/>
<letter_ref letter_id="letter_T"/>
<letter_ref letter_id="letter_C"/>
<letter_ref letter_id="letter_T"/>
</site>
<right_flank>GATCGTCGTT</right_flank>
</contributing_site>
<contributing_site sequence_id="sequence_544" position="71" strand="plus" pvalue="4.05e-06" >
<left_flank>ACTCGCCGGC</left_flank>
<site>
<letter_ref letter_id="letter_G"/>
<letter_ref letter_id="letter_T"/>
<letter_ref letter_id="letter_C"/>
<letter_ref letter_id="letter_A"/>
<letter_ref letter_id="letter_G"/>
<letter_ref letter_id="letter_T"/>
<letter_ref letter_id="letter_T"/>
<letter_ref letter_id="letter_G"/>
<letter_ref letter_id="letter_A"/>
<letter_ref letter_id="letter_T"/>
<letter_ref letter_id="letter_G"/>
<letter_ref letter_id="letter_C"/>
<letter_ref letter_id="letter_T"/>
<letter_ref letter_id="letter_C"/>
<letter_ref letter_id="letter_A"/>
<letter_ref letter_id="letter_T"/>
<letter_ref letter_id="letter_C"/>
<letter_ref letter_id="letter_T"/>
<letter_ref letter_id="letter_T"/>
<letter_ref letter_id="letter_C"/>
<letter_ref letter_id="letter_C"/>
<letter_ref letter_id="letter_G"/>
<letter_ref letter_id="letter_A"/>
<letter_ref letter_id="letter_C"/>
<letter_ref letter_id="letter_C"/>
<letter_ref letter_id="letter_G"/>
<letter_ref letter_id="letter_T"/>
<letter_ref letter_id="letter_T"/>
<letter_ref letter_id="letter_C"/>
<letter_ref letter_id="letter_C"/>
<letter_ref letter_id="letter_G"/>
</site>
<right_flank>GATCTAGCTC</right_flank>
</contributing_site>
<contributing_site sequence_id="sequence_518" position="71" strand="plus" pvalue="4.05e-06" >
<left_flank>GAAATCCGAA</left_flank>
<site>
<letter_ref letter_id="letter_A"/>
<letter_ref letter_id="letter_T"/>
<letter_ref letter_id="letter_C"/>
<letter_ref letter_id="letter_A"/>
<letter_ref letter_id="letter_G"/>
<letter_ref letter_id="letter_T"/>
<letter_ref letter_id="letter_C"/>
<letter_ref letter_id="letter_G"/>
<letter_ref letter_id="letter_T"/>
<letter_ref letter_id="letter_T"/>
<letter_ref letter_id="letter_C"/>
<letter_ref letter_id="letter_G"/>
<letter_ref letter_id="letter_C"/>
<letter_ref letter_id="letter_A"/>
<letter_ref letter_id="letter_G"/>
<letter_ref letter_id="letter_C"/>
<letter_ref letter_id="letter_T"/>
<letter_ref letter_id="letter_C"/>
<letter_ref letter_id="letter_T"/>
<letter_ref letter_id="letter_T"/>
<letter_ref letter_id="letter_C"/>
<letter_ref letter_id="letter_G"/>
<letter_ref letter_id="letter_A"/>
<letter_ref letter_id="letter_C"/>
<letter_ref letter_id="letter_A"/>
<letter_ref letter_id="letter_T"/>
<letter_ref letter_id="letter_C"/>
<letter_ref letter_id="letter_G"/>
<letter_ref letter_id="letter_G"/>
<letter_ref letter_id="letter_C"/>
<letter_ref letter_id="letter_G"/>
</site>
<right_flank>GCTCGTGGCA</right_flank>
</contributing_site>
<contributing_site sequence_id="sequence_182" position="72" strand="plus" pvalue="4.05e-06" >
<left_flank>TGGAAGTGCC</left_flank>
<site>
<letter_ref letter_id="letter_G"/>
<letter_ref letter_id="letter_T"/>
<letter_ref letter_id="letter_T"/>
<letter_ref letter_id="letter_A"/>
<letter_ref letter_id="letter_G"/>
<letter_ref letter_id="letter_T"/>
<letter_ref letter_id="letter_T"/>
<letter_ref letter_id="letter_C"/>
<letter_ref letter_id="letter_A"/>
<letter_ref letter_id="letter_G"/>
<letter_ref letter_id="letter_C"/>
<letter_ref letter_id="letter_A"/>
<letter_ref letter_id="letter_T"/>
<letter_ref letter_id="letter_C"/>
<letter_ref letter_id="letter_A"/>
<letter_ref letter_id="letter_G"/>
<letter_ref letter_id="letter_A"/>
<letter_ref letter_id="letter_C"/>
<letter_ref letter_id="letter_T"/>
<letter_ref letter_id="letter_T"/>
<letter_ref letter_id="letter_T"/>
<letter_ref letter_id="letter_G"/>
<letter_ref letter_id="letter_C"/>
<letter_ref letter_id="letter_A"/>
<letter_ref letter_id="letter_A"/>
<letter_ref letter_id="letter_C"/>
<letter_ref letter_id="letter_G"/>
<letter_ref letter_id="letter_C"/>
<letter_ref letter_id="letter_A"/>
<letter_ref letter_id="letter_C"/>
<letter_ref letter_id="letter_G"/>
</site>
<right_flank>CAACTGCACG</right_flank>
</contributing_site>
<contributing_site sequence_id="sequence_1662" position="76" strand="plus" pvalue="4.64e-06" >
<left_flank>CTTCCATTCG</left_flank>
<site>
<letter_ref letter_id="letter_T"/>
<letter_ref letter_id="letter_T"/>
<letter_ref letter_id="letter_T"/>
<letter_ref letter_id="letter_A"/>
<letter_ref letter_id="letter_G"/>
<letter_ref letter_id="letter_T"/>
<letter_ref letter_id="letter_C"/>
<letter_ref letter_id="letter_T"/>
<letter_ref letter_id="letter_G"/>
<letter_ref letter_id="letter_C"/>
<letter_ref letter_id="letter_G"/>
<letter_ref letter_id="letter_T"/>
<letter_ref letter_id="letter_T"/>
<letter_ref letter_id="letter_A"/>
<letter_ref letter_id="letter_A"/>
<letter_ref letter_id="letter_A"/>
<letter_ref letter_id="letter_T"/>
<letter_ref letter_id="letter_T"/>
<letter_ref letter_id="letter_T"/>
<letter_ref letter_id="letter_T"/>
<letter_ref letter_id="letter_T"/>
<letter_ref letter_id="letter_G"/>
<letter_ref letter_id="letter_A"/>
<letter_ref letter_id="letter_A"/>
<letter_ref letter_id="letter_T"/>
<letter_ref letter_id="letter_C"/>
<letter_ref letter_id="letter_G"/>
<letter_ref letter_id="letter_A"/>
<letter_ref letter_id="letter_G"/>
<letter_ref letter_id="letter_A"/>
<letter_ref letter_id="letter_A"/>
</site>
<right_flank>GAAGCTGATA</right_flank>
</contributing_site>
<contributing_site sequence_id="sequence_1609" position="72" strand="plus" pvalue="4.64e-06" >
<left_flank>TTAGATTGTG</left_flank>
<site>
<letter_ref letter_id="letter_T"/>
<letter_ref letter_id="letter_T"/>
<letter_ref letter_id="letter_C"/>
<letter_ref letter_id="letter_A"/>
<letter_ref letter_id="letter_T"/>
<letter_ref letter_id="letter_T"/>
<letter_ref letter_id="letter_T"/>
<letter_ref letter_id="letter_G"/>
<letter_ref letter_id="letter_T"/>
<letter_ref letter_id="letter_G"/>
<letter_ref letter_id="letter_G"/>
<letter_ref letter_id="letter_A"/>
<letter_ref letter_id="letter_C"/>
<letter_ref letter_id="letter_A"/>
<letter_ref letter_id="letter_G"/>
<letter_ref letter_id="letter_A"/>
<letter_ref letter_id="letter_G"/>
<letter_ref letter_id="letter_C"/>
<letter_ref letter_id="letter_T"/>
<letter_ref letter_id="letter_C"/>
<letter_ref letter_id="letter_C"/>
<letter_ref letter_id="letter_G"/>
<letter_ref letter_id="letter_A"/>
<letter_ref letter_id="letter_C"/>
<letter_ref letter_id="letter_A"/>
<letter_ref letter_id="letter_T"/>
<letter_ref letter_id="letter_G"/>
<letter_ref letter_id="letter_A"/>
<letter_ref letter_id="letter_G"/>
<letter_ref letter_id="letter_C"/>
<letter_ref letter_id="letter_G"/>
</site>
<right_flank>GACTGAACTG</right_flank>
</contributing_site>
<contributing_site sequence_id="sequence_1329" position="71" strand="plus" pvalue="4.64e-06" >
<left_flank>TCAGGAGCAT</left_flank>
<site>
<letter_ref letter_id="letter_T"/>
<letter_ref letter_id="letter_T"/>
<letter_ref letter_id="letter_C"/>
<letter_ref letter_id="letter_A"/>
<letter_ref letter_id="letter_G"/>
<letter_ref letter_id="letter_T"/>
<letter_ref letter_id="letter_C"/>
<letter_ref letter_id="letter_C"/>
<letter_ref letter_id="letter_T"/>
<letter_ref letter_id="letter_G"/>
<letter_ref letter_id="letter_C"/>
<letter_ref letter_id="letter_T"/>
<letter_ref letter_id="letter_G"/>
<letter_ref letter_id="letter_C"/>
<letter_ref letter_id="letter_G"/>
<letter_ref letter_id="letter_C"/>
<letter_ref letter_id="letter_A"/>
<letter_ref letter_id="letter_T"/>
<letter_ref letter_id="letter_C"/>
<letter_ref letter_id="letter_T"/>
<letter_ref letter_id="letter_T"/>
<letter_ref letter_id="letter_G"/>
<letter_ref letter_id="letter_A"/>
<letter_ref letter_id="letter_A"/>
<letter_ref letter_id="letter_A"/>
<letter_ref letter_id="letter_C"/>
<letter_ref letter_id="letter_G"/>
<letter_ref letter_id="letter_T"/>
<letter_ref letter_id="letter_C"/>
<letter_ref letter_id="letter_A"/>
<letter_ref letter_id="letter_A"/>
</site>
<right_flank>GTCTTGGCAT</right_flank>
</contributing_site>
<contributing_site sequence_id="sequence_1208" position="66" strand="plus" pvalue="4.64e-06" >
<left_flank>TACGCAATCG</left_flank>
<site>
<letter_ref letter_id="letter_A"/>
<letter_ref letter_id="letter_T"/>
<letter_ref letter_id="letter_C"/>
<letter_ref letter_id="letter_A"/>
<letter_ref letter_id="letter_G"/>
<letter_ref letter_id="letter_T"/>
<letter_ref letter_id="letter_T"/>
<letter_ref letter_id="letter_T"/>
<letter_ref letter_id="letter_A"/>
<letter_ref letter_id="letter_C"/>
<letter_ref letter_id="letter_C"/>
<letter_ref letter_id="letter_A"/>
<letter_ref letter_id="letter_T"/>
<letter_ref letter_id="letter_T"/>
<letter_ref letter_id="letter_C"/>
<letter_ref letter_id="letter_G"/>
<letter_ref letter_id="letter_A"/>
<letter_ref letter_id="letter_G"/>
<letter_ref letter_id="letter_A"/>
<letter_ref letter_id="letter_T"/>
<letter_ref letter_id="letter_C"/>
<letter_ref letter_id="letter_G"/>
<letter_ref letter_id="letter_A"/>
<letter_ref letter_id="letter_G"/>
<letter_ref letter_id="letter_C"/>
<letter_ref letter_id="letter_T"/>
<letter_ref letter_id="letter_G"/>
<letter_ref letter_id="letter_A"/>
<letter_ref letter_id="letter_G"/>
<letter_ref letter_id="letter_A"/>
<letter_ref letter_id="letter_A"/>
</site>
<right_flank>GATGTTTGGA</right_flank>
</contributing_site>
<contributing_site sequence_id="sequence_940" position="72" strand="plus" pvalue="4.64e-06" >
<left_flank>GCAGGAAACT</left_flank>
<site>
<letter_ref letter_id="letter_G"/>
<letter_ref letter_id="letter_C"/>
<letter_ref letter_id="letter_C"/>
<letter_ref letter_id="letter_A"/>
<letter_ref letter_id="letter_G"/>
<letter_ref letter_id="letter_T"/>
<letter_ref letter_id="letter_T"/>
<letter_ref letter_id="letter_G"/>
<letter_ref letter_id="letter_A"/>
<letter_ref letter_id="letter_T"/>
<letter_ref letter_id="letter_T"/>
<letter_ref letter_id="letter_T"/>
<letter_ref letter_id="letter_C"/>
<letter_ref letter_id="letter_A"/>
<letter_ref letter_id="letter_A"/>
<letter_ref letter_id="letter_A"/>
<letter_ref letter_id="letter_C"/>
<letter_ref letter_id="letter_T"/>
<letter_ref letter_id="letter_T"/>
<letter_ref letter_id="letter_T"/>
<letter_ref letter_id="letter_C"/>
<letter_ref letter_id="letter_A"/>
<letter_ref letter_id="letter_A"/>
<letter_ref letter_id="letter_G"/>
<letter_ref letter_id="letter_C"/>
<letter_ref letter_id="letter_G"/>
<letter_ref letter_id="letter_G"/>
<letter_ref letter_id="letter_C"/>
<letter_ref letter_id="letter_G"/>
<letter_ref letter_id="letter_C"/>
<letter_ref letter_id="letter_G"/>
</site>
<right_flank>CAAGGACATG</right_flank>
</contributing_site>
<contributing_site sequence_id="sequence_890" position="72" strand="plus" pvalue="4.64e-06" >
<left_flank>CGAGCTGAGC</left_flank>
<site>
<letter_ref letter_id="letter_C"/>
<letter_ref letter_id="letter_T"/>
<letter_ref letter_id="letter_C"/>
<letter_ref letter_id="letter_A"/>
<letter_ref letter_id="letter_G"/>
<letter_ref letter_id="letter_T"/>
<letter_ref letter_id="letter_T"/>
<letter_ref letter_id="letter_G"/>
<letter_ref letter_id="letter_C"/>
<letter_ref letter_id="letter_C"/>
<letter_ref letter_id="letter_T"/>
<letter_ref letter_id="letter_G"/>
<letter_ref letter_id="letter_G"/>
<letter_ref letter_id="letter_C"/>
<letter_ref letter_id="letter_G"/>
<letter_ref letter_id="letter_A"/>
<letter_ref letter_id="letter_C"/>
<letter_ref letter_id="letter_T"/>
<letter_ref letter_id="letter_A"/>
<letter_ref letter_id="letter_G"/>
<letter_ref letter_id="letter_C"/>
<letter_ref letter_id="letter_G"/>
<letter_ref letter_id="letter_A"/>
<letter_ref letter_id="letter_A"/>
<letter_ref letter_id="letter_C"/>
<letter_ref letter_id="letter_A"/>
<letter_ref letter_id="letter_G"/>
<letter_ref letter_id="letter_C"/>
<letter_ref letter_id="letter_T"/>
<letter_ref letter_id="letter_T"/>
<letter_ref letter_id="letter_G"/>
</site>
<right_flank>GACGTGTGGT</right_flank>
</contributing_site>
<contributing_site sequence_id="sequence_852" position="71" strand="plus" pvalue="4.64e-06" >
<left_flank>CTGCTTGGAA</left_flank>
<site>
<letter_ref letter_id="letter_A"/>
<letter_ref letter_id="letter_T"/>
<letter_ref letter_id="letter_C"/>
<letter_ref letter_id="letter_A"/>
<letter_ref letter_id="letter_G"/>
<letter_ref letter_id="letter_T"/>
<letter_ref letter_id="letter_C"/>
<letter_ref letter_id="letter_G"/>
<letter_ref letter_id="letter_C"/>
<letter_ref letter_id="letter_C"/>
<letter_ref letter_id="letter_T"/>
<letter_ref letter_id="letter_G"/>
<letter_ref letter_id="letter_C"/>
<letter_ref letter_id="letter_C"/>
<letter_ref letter_id="letter_T"/>
<letter_ref letter_id="letter_T"/>
<letter_ref letter_id="letter_T"/>
<letter_ref letter_id="letter_G"/>
<letter_ref letter_id="letter_C"/>
<letter_ref letter_id="letter_C"/>
<letter_ref letter_id="letter_C"/>
<letter_ref letter_id="letter_G"/>
<letter_ref letter_id="letter_A"/>
<letter_ref letter_id="letter_G"/>
<letter_ref letter_id="letter_C"/>
<letter_ref letter_id="letter_G"/>
<letter_ref letter_id="letter_G"/>
<letter_ref letter_id="letter_A"/>
<letter_ref letter_id="letter_G"/>
<letter_ref letter_id="letter_A"/>
<letter_ref letter_id="letter_G"/>
</site>
<right_flank>AATCTCGAAA</right_flank>
</contributing_site>
<contributing_site sequence_id="sequence_527" position="71" strand="plus" pvalue="4.64e-06" >
<left_flank>GGCGGCTGCT</left_flank>
<site>
<letter_ref letter_id="letter_G"/>
<letter_ref letter_id="letter_G"/>
<letter_ref letter_id="letter_C"/>
<letter_ref letter_id="letter_A"/>
<letter_ref letter_id="letter_G"/>
<letter_ref letter_id="letter_T"/>
<letter_ref letter_id="letter_C"/>
<letter_ref letter_id="letter_C"/>
<letter_ref letter_id="letter_G"/>
<letter_ref letter_id="letter_A"/>
<letter_ref letter_id="letter_T"/>
<letter_ref letter_id="letter_A"/>
<letter_ref letter_id="letter_T"/>
<letter_ref letter_id="letter_A"/>
<letter_ref letter_id="letter_A"/>
<letter_ref letter_id="letter_A"/>
<letter_ref letter_id="letter_C"/>
<letter_ref letter_id="letter_T"/>
<letter_ref letter_id="letter_C"/>
<letter_ref letter_id="letter_T"/>
<letter_ref letter_id="letter_C"/>
<letter_ref letter_id="letter_A"/>
<letter_ref letter_id="letter_A"/>
<letter_ref letter_id="letter_A"/>
<letter_ref letter_id="letter_C"/>
<letter_ref letter_id="letter_T"/>
<letter_ref letter_id="letter_G"/>
<letter_ref letter_id="letter_T"/>
<letter_ref letter_id="letter_A"/>
<letter_ref letter_id="letter_C"/>
<letter_ref letter_id="letter_G"/>
</site>
<right_flank>GTTTGGTTTG</right_flank>
</contributing_site>
<contributing_site sequence_id="sequence_525" position="71" strand="plus" pvalue="4.64e-06" >
<left_flank>TGAACGAGAT</left_flank>
<site>
<letter_ref letter_id="letter_T"/>
<letter_ref letter_id="letter_T"/>
<letter_ref letter_id="letter_C"/>
<letter_ref letter_id="letter_A"/>
<letter_ref letter_id="letter_G"/>
<letter_ref letter_id="letter_T"/>
<letter_ref letter_id="letter_T"/>
<letter_ref letter_id="letter_G"/>
<letter_ref letter_id="letter_C"/>
<letter_ref letter_id="letter_T"/>
<letter_ref letter_id="letter_A"/>
<letter_ref letter_id="letter_A"/>
<letter_ref letter_id="letter_T"/>
<letter_ref letter_id="letter_T"/>
<letter_ref letter_id="letter_A"/>
<letter_ref letter_id="letter_T"/>
<letter_ref letter_id="letter_C"/>
<letter_ref letter_id="letter_A"/>
<letter_ref letter_id="letter_G"/>
<letter_ref letter_id="letter_C"/>
<letter_ref letter_id="letter_C"/>
<letter_ref letter_id="letter_A"/>
<letter_ref letter_id="letter_T"/>
<letter_ref letter_id="letter_A"/>
<letter_ref letter_id="letter_A"/>
<letter_ref letter_id="letter_A"/>
<letter_ref letter_id="letter_G"/>
<letter_ref letter_id="letter_T"/>
<letter_ref letter_id="letter_C"/>
<letter_ref letter_id="letter_A"/>
<letter_ref letter_id="letter_G"/>
</site>
<right_flank>GACGTGGTCT</right_flank>
</contributing_site>
<contributing_site sequence_id="sequence_492" position="72" strand="plus" pvalue="4.64e-06" >
<left_flank>CGCAAGCTGG</left_flank>
<site>
<letter_ref letter_id="letter_T"/>
<letter_ref letter_id="letter_T"/>
<letter_ref letter_id="letter_T"/>
<letter_ref letter_id="letter_A"/>
<letter_ref letter_id="letter_G"/>
<letter_ref letter_id="letter_T"/>
<letter_ref letter_id="letter_T"/>
<letter_ref letter_id="letter_T"/>
<letter_ref letter_id="letter_C"/>
<letter_ref letter_id="letter_A"/>
<letter_ref letter_id="letter_A"/>
<letter_ref letter_id="letter_T"/>
<letter_ref letter_id="letter_C"/>
<letter_ref letter_id="letter_G"/>
<letter_ref letter_id="letter_G"/>
<letter_ref letter_id="letter_T"/>
<letter_ref letter_id="letter_C"/>
<letter_ref letter_id="letter_G"/>
<letter_ref letter_id="letter_C"/>
<letter_ref letter_id="letter_T"/>
<letter_ref letter_id="letter_C"/>
<letter_ref letter_id="letter_G"/>
<letter_ref letter_id="letter_T"/>
<letter_ref letter_id="letter_T"/>
<letter_ref letter_id="letter_G"/>
<letter_ref letter_id="letter_G"/>
<letter_ref letter_id="letter_C"/>
<letter_ref letter_id="letter_A"/>
<letter_ref letter_id="letter_G"/>
<letter_ref letter_id="letter_A"/>
<letter_ref letter_id="letter_A"/>
</site>
<right_flank>CATCGAAGGT</right_flank>
</contributing_site>
<contributing_site sequence_id="sequence_279" position="72" strand="plus" pvalue="4.64e-06" >
<left_flank>CAGCTGACTC</left_flank>
<site>
<letter_ref letter_id="letter_G"/>
<letter_ref letter_id="letter_A"/>
<letter_ref letter_id="letter_C"/>
<letter_ref letter_id="letter_A"/>
<letter_ref letter_id="letter_G"/>
<letter_ref letter_id="letter_T"/>
<letter_ref letter_id="letter_T"/>
<letter_ref letter_id="letter_G"/>
<letter_ref letter_id="letter_G"/>
<letter_ref letter_id="letter_T"/>
<letter_ref letter_id="letter_T"/>
<letter_ref letter_id="letter_A"/>
<letter_ref letter_id="letter_T"/>
<letter_ref letter_id="letter_G"/>
<letter_ref letter_id="letter_A"/>
<letter_ref letter_id="letter_A"/>
<letter_ref letter_id="letter_A"/>
<letter_ref letter_id="letter_T"/>
<letter_ref letter_id="letter_C"/>
<letter_ref letter_id="letter_T"/>
<letter_ref letter_id="letter_G"/>
<letter_ref letter_id="letter_A"/>
<letter_ref letter_id="letter_A"/>
<letter_ref letter_id="letter_C"/>
<letter_ref letter_id="letter_G"/>
<letter_ref letter_id="letter_T"/>
<letter_ref letter_id="letter_G"/>
<letter_ref letter_id="letter_T"/>
<letter_ref letter_id="letter_T"/>
<letter_ref letter_id="letter_C"/>
<letter_ref letter_id="letter_G"/>
</site>
<right_flank>CACGTGCCGC</right_flank>
</contributing_site>
<contributing_site sequence_id="sequence_1644" position="71" strand="plus" pvalue="5.31e-06" >
<left_flank>TGCCACCAGC</left_flank>
<site>
<letter_ref letter_id="letter_T"/>
<letter_ref letter_id="letter_T"/>
<letter_ref letter_id="letter_C"/>
<letter_ref letter_id="letter_A"/>
<letter_ref letter_id="letter_G"/>
<letter_ref letter_id="letter_T"/>
<letter_ref letter_id="letter_T"/>
<letter_ref letter_id="letter_G"/>
<letter_ref letter_id="letter_G"/>
<letter_ref letter_id="letter_C"/>
<letter_ref letter_id="letter_C"/>
<letter_ref letter_id="letter_G"/>
<letter_ref letter_id="letter_C"/>
<letter_ref letter_id="letter_T"/>
<letter_ref letter_id="letter_G"/>
<letter_ref letter_id="letter_T"/>
<letter_ref letter_id="letter_G"/>
<letter_ref letter_id="letter_C"/>
<letter_ref letter_id="letter_T"/>
<letter_ref letter_id="letter_C"/>
<letter_ref letter_id="letter_G"/>
<letter_ref letter_id="letter_A"/>
<letter_ref letter_id="letter_A"/>
<letter_ref letter_id="letter_C"/>
<letter_ref letter_id="letter_G"/>
<letter_ref letter_id="letter_C"/>
<letter_ref letter_id="letter_G"/>
<letter_ref letter_id="letter_T"/>
<letter_ref letter_id="letter_T"/>
<letter_ref letter_id="letter_T"/>
<letter_ref letter_id="letter_G"/>
</site>
<right_flank>GTCCTTTTGT</right_flank>
</contributing_site>
<contributing_site sequence_id="sequence_1458" position="72" strand="plus" pvalue="5.31e-06" >
<left_flank>CCGGATTCAA</left_flank>
<site>
<letter_ref letter_id="letter_T"/>
<letter_ref letter_id="letter_T"/>
<letter_ref letter_id="letter_C"/>
<letter_ref letter_id="letter_A"/>
<letter_ref letter_id="letter_G"/>
<letter_ref letter_id="letter_T"/>
<letter_ref letter_id="letter_T"/>
<letter_ref letter_id="letter_T"/>
<letter_ref letter_id="letter_G"/>
<letter_ref letter_id="letter_C"/>
<letter_ref letter_id="letter_A"/>
<letter_ref letter_id="letter_A"/>
<letter_ref letter_id="letter_A"/>
<letter_ref letter_id="letter_C"/>
<letter_ref letter_id="letter_G"/>
<letter_ref letter_id="letter_T"/>
<letter_ref letter_id="letter_T"/>
<letter_ref letter_id="letter_A"/>
<letter_ref letter_id="letter_G"/>
<letter_ref letter_id="letter_C"/>
<letter_ref letter_id="letter_T"/>
<letter_ref letter_id="letter_G"/>
<letter_ref letter_id="letter_A"/>
<letter_ref letter_id="letter_C"/>
<letter_ref letter_id="letter_C"/>
<letter_ref letter_id="letter_G"/>
<letter_ref letter_id="letter_A"/>
<letter_ref letter_id="letter_G"/>
<letter_ref letter_id="letter_A"/>
<letter_ref letter_id="letter_A"/>
<letter_ref letter_id="letter_G"/>
</site>
<right_flank>TATTCAACGG</right_flank>
</contributing_site>
<contributing_site sequence_id="sequence_1353" position="71" strand="plus" pvalue="5.31e-06" >
<left_flank>AAATATTTGA</left_flank>
<site>
<letter_ref letter_id="letter_A"/>
<letter_ref letter_id="letter_T"/>
<letter_ref letter_id="letter_C"/>
<letter_ref letter_id="letter_A"/>
<letter_ref letter_id="letter_G"/>
<letter_ref letter_id="letter_T"/>
<letter_ref letter_id="letter_T"/>
<letter_ref letter_id="letter_G"/>
<letter_ref letter_id="letter_T"/>
<letter_ref letter_id="letter_G"/>
<letter_ref letter_id="letter_A"/>
<letter_ref letter_id="letter_A"/>
<letter_ref letter_id="letter_T"/>
<letter_ref letter_id="letter_C"/>
<letter_ref letter_id="letter_G"/>
<letter_ref letter_id="letter_G"/>
<letter_ref letter_id="letter_C"/>
<letter_ref letter_id="letter_T"/>
<letter_ref letter_id="letter_A"/>
<letter_ref letter_id="letter_T"/>
<letter_ref letter_id="letter_T"/>
<letter_ref letter_id="letter_C"/>
<letter_ref letter_id="letter_G"/>
<letter_ref letter_id="letter_A"/>
<letter_ref letter_id="letter_G"/>
<letter_ref letter_id="letter_C"/>
<letter_ref letter_id="letter_G"/>
<letter_ref letter_id="letter_T"/>
<letter_ref letter_id="letter_G"/>
<letter_ref letter_id="letter_T"/>
<letter_ref letter_id="letter_G"/>
</site>
<right_flank>GTTATTAGAG</right_flank>
</contributing_site>
<contributing_site sequence_id="sequence_1197" position="72" strand="plus" pvalue="5.31e-06" >
<left_flank>AAGTTCGGTC</left_flank>
<site>
<letter_ref letter_id="letter_G"/>
<letter_ref letter_id="letter_T"/>
<letter_ref letter_id="letter_C"/>
<letter_ref letter_id="letter_A"/>
<letter_ref letter_id="letter_G"/>
<letter_ref letter_id="letter_T"/>
<letter_ref letter_id="letter_T"/>
<letter_ref letter_id="letter_T"/>
<letter_ref letter_id="letter_G"/>
<letter_ref letter_id="letter_A"/>
<letter_ref letter_id="letter_G"/>
<letter_ref letter_id="letter_T"/>
<letter_ref letter_id="letter_T"/>
<letter_ref letter_id="letter_T"/>
<letter_ref letter_id="letter_G"/>
<letter_ref letter_id="letter_G"/>
<letter_ref letter_id="letter_T"/>
<letter_ref letter_id="letter_T"/>
<letter_ref letter_id="letter_C"/>
<letter_ref letter_id="letter_G"/>
<letter_ref letter_id="letter_T"/>
<letter_ref letter_id="letter_A"/>
<letter_ref letter_id="letter_G"/>
<letter_ref letter_id="letter_C"/>
<letter_ref letter_id="letter_G"/>
<letter_ref letter_id="letter_C"/>
<letter_ref letter_id="letter_G"/>
<letter_ref letter_id="letter_T"/>
<letter_ref letter_id="letter_T"/>
<letter_ref letter_id="letter_C"/>
<letter_ref letter_id="letter_G"/>
</site>
<right_flank>CACACGCGCG</right_flank>
</contributing_site>
<contributing_site sequence_id="sequence_1145" position="72" strand="plus" pvalue="5.31e-06" >
<left_flank>GAAATTTTAA</left_flank>
<site>
<letter_ref letter_id="letter_T"/>
<letter_ref letter_id="letter_T"/>
<letter_ref letter_id="letter_C"/>
<letter_ref letter_id="letter_A"/>
<letter_ref letter_id="letter_G"/>
<letter_ref letter_id="letter_T"/>
<letter_ref letter_id="letter_T"/>
<letter_ref letter_id="letter_C"/>
<letter_ref letter_id="letter_C"/>
<letter_ref letter_id="letter_A"/>
<letter_ref letter_id="letter_T"/>
<letter_ref letter_id="letter_T"/>
<letter_ref letter_id="letter_T"/>
<letter_ref letter_id="letter_C"/>
<letter_ref letter_id="letter_G"/>
<letter_ref letter_id="letter_G"/>
<letter_ref letter_id="letter_C"/>
<letter_ref letter_id="letter_C"/>
<letter_ref letter_id="letter_G"/>
<letter_ref letter_id="letter_A"/>
<letter_ref letter_id="letter_C"/>
<letter_ref letter_id="letter_C"/>
<letter_ref letter_id="letter_T"/>
<letter_ref letter_id="letter_G"/>
<letter_ref letter_id="letter_C"/>
<letter_ref letter_id="letter_A"/>
<letter_ref letter_id="letter_A"/>
<letter_ref letter_id="letter_C"/>
<letter_ref letter_id="letter_A"/>
<letter_ref letter_id="letter_C"/>
<letter_ref letter_id="letter_G"/>
</site>
<right_flank>TTCGTAATTC</right_flank>
</contributing_site>
<contributing_site sequence_id="sequence_1058" position="71" strand="plus" pvalue="5.31e-06" >
<left_flank>CGCACAGGTT</left_flank>
<site>
<letter_ref letter_id="letter_T"/>
<letter_ref letter_id="letter_T"/>
<letter_ref letter_id="letter_T"/>
<letter_ref letter_id="letter_A"/>
<letter_ref letter_id="letter_G"/>
<letter_ref letter_id="letter_T"/>
<letter_ref letter_id="letter_T"/>
<letter_ref letter_id="letter_C"/>
<letter_ref letter_id="letter_C"/>
<letter_ref letter_id="letter_A"/>
<letter_ref letter_id="letter_C"/>
<letter_ref letter_id="letter_T"/>
<letter_ref letter_id="letter_T"/>
<letter_ref letter_id="letter_T"/>
<letter_ref letter_id="letter_G"/>
<letter_ref letter_id="letter_G"/>
<letter_ref letter_id="letter_A"/>
<letter_ref letter_id="letter_G"/>
<letter_ref letter_id="letter_T"/>
<letter_ref letter_id="letter_C"/>
<letter_ref letter_id="letter_G"/>
<letter_ref letter_id="letter_A"/>
<letter_ref letter_id="letter_C"/>
<letter_ref letter_id="letter_G"/>
<letter_ref letter_id="letter_A"/>
<letter_ref letter_id="letter_C"/>
<letter_ref letter_id="letter_G"/>
<letter_ref letter_id="letter_T"/>
<letter_ref letter_id="letter_G"/>
<letter_ref letter_id="letter_C"/>
<letter_ref letter_id="letter_G"/>
</site>
<right_flank>CGTTACAAAC</right_flank>
</contributing_site>
<contributing_site sequence_id="sequence_304" position="133" strand="plus" pvalue="5.31e-06" >
<left_flank>GTCGAACCTA</left_flank>
<site>
<letter_ref letter_id="letter_T"/>
<letter_ref letter_id="letter_T"/>
<letter_ref letter_id="letter_C"/>
<letter_ref letter_id="letter_A"/>
<letter_ref letter_id="letter_G"/>
<letter_ref letter_id="letter_T"/>
<letter_ref letter_id="letter_C"/>
<letter_ref letter_id="letter_G"/>
<letter_ref letter_id="letter_C"/>
<letter_ref letter_id="letter_C"/>
<letter_ref letter_id="letter_T"/>
<letter_ref letter_id="letter_T"/>
<letter_ref letter_id="letter_T"/>
<letter_ref letter_id="letter_T"/>
<letter_ref letter_id="letter_A"/>
<letter_ref letter_id="letter_C"/>
<letter_ref letter_id="letter_G"/>
<letter_ref letter_id="letter_C"/>
<letter_ref letter_id="letter_G"/>
<letter_ref letter_id="letter_T"/>
<letter_ref letter_id="letter_G"/>
<letter_ref letter_id="letter_T"/>
<letter_ref letter_id="letter_A"/>
<letter_ref letter_id="letter_G"/>
<letter_ref letter_id="letter_C"/>
<letter_ref letter_id="letter_A"/>
<letter_ref letter_id="letter_G"/>
<letter_ref letter_id="letter_T"/>
<letter_ref letter_id="letter_A"/>
<letter_ref letter_id="letter_C"/>
<letter_ref letter_id="letter_A"/>
</site>
<right_flank>AT</right_flank>
</contributing_site>
<contributing_site sequence_id="sequence_165" position="72" strand="plus" pvalue="5.31e-06" >
<left_flank>AGGACGGGCA</left_flank>
<site>
<letter_ref letter_id="letter_G"/>
<letter_ref letter_id="letter_T"/>
<letter_ref letter_id="letter_C"/>
<letter_ref letter_id="letter_A"/>
<letter_ref letter_id="letter_G"/>
<letter_ref letter_id="letter_T"/>
<letter_ref letter_id="letter_C"/>
<letter_ref letter_id="letter_G"/>
<letter_ref letter_id="letter_C"/>
<letter_ref letter_id="letter_C"/>
<letter_ref letter_id="letter_T"/>
<letter_ref letter_id="letter_G"/>
<letter_ref letter_id="letter_G"/>
<letter_ref letter_id="letter_C"/>
<letter_ref letter_id="letter_G"/>
<letter_ref letter_id="letter_C"/>
<letter_ref letter_id="letter_T"/>
<letter_ref letter_id="letter_C"/>
<letter_ref letter_id="letter_G"/>
<letter_ref letter_id="letter_C"/>
<letter_ref letter_id="letter_C"/>
<letter_ref letter_id="letter_G"/>
<letter_ref letter_id="letter_A"/>
<letter_ref letter_id="letter_A"/>
<letter_ref letter_id="letter_C"/>
<letter_ref letter_id="letter_C"/>
<letter_ref letter_id="letter_A"/>
<letter_ref letter_id="letter_A"/>
<letter_ref letter_id="letter_C"/>
<letter_ref letter_id="letter_A"/>
<letter_ref letter_id="letter_A"/>
</site>
<right_flank>CATCCTAGCC</right_flank>
</contributing_site>
<contributing_site sequence_id="sequence_121" position="76" strand="plus" pvalue="5.31e-06" >
<left_flank>GCAGTCGGCA</left_flank>
<site>
<letter_ref letter_id="letter_G"/>
<letter_ref letter_id="letter_T"/>
<letter_ref letter_id="letter_C"/>
<letter_ref letter_id="letter_A"/>
<letter_ref letter_id="letter_G"/>
<letter_ref letter_id="letter_T"/>
<letter_ref letter_id="letter_C"/>
<letter_ref letter_id="letter_G"/>
<letter_ref letter_id="letter_G"/>
<letter_ref letter_id="letter_C"/>
<letter_ref letter_id="letter_C"/>
<letter_ref letter_id="letter_A"/>
<letter_ref letter_id="letter_A"/>
<letter_ref letter_id="letter_C"/>
<letter_ref letter_id="letter_G"/>
<letter_ref letter_id="letter_A"/>
<letter_ref letter_id="letter_G"/>
<letter_ref letter_id="letter_C"/>
<letter_ref letter_id="letter_T"/>
<letter_ref letter_id="letter_C"/>
<letter_ref letter_id="letter_C"/>
<letter_ref letter_id="letter_G"/>
<letter_ref letter_id="letter_G"/>
<letter_ref letter_id="letter_C"/>
<letter_ref letter_id="letter_G"/>
<letter_ref letter_id="letter_A"/>
<letter_ref letter_id="letter_A"/>
<letter_ref letter_id="letter_C"/>
<letter_ref letter_id="letter_A"/>
<letter_ref letter_id="letter_C"/>
<letter_ref letter_id="letter_A"/>
</site>
<right_flank>GATCGATCTT</right_flank>
</contributing_site>
<contributing_site sequence_id="sequence_17" position="9" strand="plus" pvalue="5.31e-06" >
<left_flank>CGAAACATT</left_flank>
<site>
<letter_ref letter_id="letter_T"/>
<letter_ref letter_id="letter_T"/>
<letter_ref letter_id="letter_C"/>
<letter_ref letter_id="letter_A"/>
<letter_ref letter_id="letter_G"/>
<letter_ref letter_id="letter_T"/>
<letter_ref letter_id="letter_G"/>
<letter_ref letter_id="letter_T"/>
<letter_ref letter_id="letter_G"/>
<letter_ref letter_id="letter_C"/>
<letter_ref letter_id="letter_A"/>
<letter_ref letter_id="letter_A"/>
<letter_ref letter_id="letter_A"/>
<letter_ref letter_id="letter_T"/>
<letter_ref letter_id="letter_A"/>
<letter_ref letter_id="letter_G"/>
<letter_ref letter_id="letter_C"/>
<letter_ref letter_id="letter_T"/>
<letter_ref letter_id="letter_A"/>
<letter_ref letter_id="letter_T"/>
<letter_ref letter_id="letter_C"/>
<letter_ref letter_id="letter_G"/>
<letter_ref letter_id="letter_A"/>
<letter_ref letter_id="letter_A"/>
<letter_ref letter_id="letter_A"/>
<letter_ref letter_id="letter_T"/>
<letter_ref letter_id="letter_G"/>
<letter_ref letter_id="letter_A"/>
<letter_ref letter_id="letter_G"/>
<letter_ref letter_id="letter_A"/>
<letter_ref letter_id="letter_A"/>
</site>
<right_flank>TGTCTTCTCG</right_flank>
</contributing_site>
<contributing_site sequence_id="sequence_1625" position="72" strand="plus" pvalue="6.06e-06" >
<left_flank>TGGATTTGAT</left_flank>
<site>
<letter_ref letter_id="letter_T"/>
<letter_ref letter_id="letter_T"/>
<letter_ref letter_id="letter_C"/>
<letter_ref letter_id="letter_A"/>
<letter_ref letter_id="letter_G"/>
<letter_ref letter_id="letter_T"/>
<letter_ref letter_id="letter_T"/>
<letter_ref letter_id="letter_C"/>
<letter_ref letter_id="letter_G"/>
<letter_ref letter_id="letter_A"/>
<letter_ref letter_id="letter_C"/>
<letter_ref letter_id="letter_T"/>
<letter_ref letter_id="letter_C"/>
<letter_ref letter_id="letter_G"/>
<letter_ref letter_id="letter_A"/>
<letter_ref letter_id="letter_C"/>
<letter_ref letter_id="letter_T"/>
<letter_ref letter_id="letter_C"/>
<letter_ref letter_id="letter_T"/>
<letter_ref letter_id="letter_C"/>
<letter_ref letter_id="letter_C"/>
<letter_ref letter_id="letter_A"/>
<letter_ref letter_id="letter_A"/>
<letter_ref letter_id="letter_C"/>
<letter_ref letter_id="letter_G"/>
<letter_ref letter_id="letter_C"/>
<letter_ref letter_id="letter_G"/>
<letter_ref letter_id="letter_A"/>
<letter_ref letter_id="letter_C"/>
<letter_ref letter_id="letter_G"/>
<letter_ref letter_id="letter_G"/>
</site>
<right_flank>TACGCGATTC</right_flank>
</contributing_site>
<contributing_site sequence_id="sequence_1608" position="72" strand="plus" pvalue="6.06e-06" >
<left_flank>GGCGAGGAGC</left_flank>
<site>
<letter_ref letter_id="letter_T"/>
<letter_ref letter_id="letter_T"/>
<letter_ref letter_id="letter_C"/>
<letter_ref letter_id="letter_A"/>
<letter_ref letter_id="letter_G"/>
<letter_ref letter_id="letter_T"/>
<letter_ref letter_id="letter_T"/>
<letter_ref letter_id="letter_T"/>
<letter_ref letter_id="letter_C"/>
<letter_ref letter_id="letter_G"/>
<letter_ref letter_id="letter_T"/>
<letter_ref letter_id="letter_T"/>
<letter_ref letter_id="letter_C"/>
<letter_ref letter_id="letter_A"/>
<letter_ref letter_id="letter_G"/>
<letter_ref letter_id="letter_A"/>
<letter_ref letter_id="letter_A"/>
<letter_ref letter_id="letter_C"/>
<letter_ref letter_id="letter_C"/>
<letter_ref letter_id="letter_G"/>
<letter_ref letter_id="letter_C"/>
<letter_ref letter_id="letter_G"/>
<letter_ref letter_id="letter_A"/>
<letter_ref letter_id="letter_A"/>
<letter_ref letter_id="letter_G"/>
<letter_ref letter_id="letter_T"/>
<letter_ref letter_id="letter_T"/>
<letter_ref letter_id="letter_A"/>
<letter_ref letter_id="letter_A"/>
<letter_ref letter_id="letter_A"/>
<letter_ref letter_id="letter_A"/>
</site>
<right_flank>CGTCTAGAGA</right_flank>
</contributing_site>
<contributing_site sequence_id="sequence_1515" position="71" strand="plus" pvalue="6.06e-06" >
<left_flank>CATCTCGTGC</left_flank>
<site>
<letter_ref letter_id="letter_C"/>
<letter_ref letter_id="letter_T"/>
<letter_ref letter_id="letter_C"/>
<letter_ref letter_id="letter_A"/>
<letter_ref letter_id="letter_G"/>
<letter_ref letter_id="letter_T"/>
<letter_ref letter_id="letter_T"/>
<letter_ref letter_id="letter_G"/>
<letter_ref letter_id="letter_T"/>
<letter_ref letter_id="letter_G"/>
<letter_ref letter_id="letter_T"/>
<letter_ref letter_id="letter_T"/>
<letter_ref letter_id="letter_C"/>
<letter_ref letter_id="letter_G"/>
<letter_ref letter_id="letter_G"/>
<letter_ref letter_id="letter_A"/>
<letter_ref letter_id="letter_C"/>
<letter_ref letter_id="letter_A"/>
<letter_ref letter_id="letter_A"/>
<letter_ref letter_id="letter_G"/>
<letter_ref letter_id="letter_C"/>
<letter_ref letter_id="letter_A"/>
<letter_ref letter_id="letter_A"/>
<letter_ref letter_id="letter_A"/>
<letter_ref letter_id="letter_C"/>
<letter_ref letter_id="letter_G"/>
<letter_ref letter_id="letter_C"/>
<letter_ref letter_id="letter_G"/>
<letter_ref letter_id="letter_A"/>
<letter_ref letter_id="letter_C"/>
<letter_ref letter_id="letter_G"/>
</site>
<right_flank>GTTGAAATAG</right_flank>
</contributing_site>
<contributing_site sequence_id="sequence_1478" position="71" strand="plus" pvalue="6.06e-06" >
<left_flank>ACCAGTTGAC</left_flank>
<site>
<letter_ref letter_id="letter_T"/>
<letter_ref letter_id="letter_T"/>
<letter_ref letter_id="letter_C"/>
<letter_ref letter_id="letter_A"/>
<letter_ref letter_id="letter_G"/>
<letter_ref letter_id="letter_T"/>
<letter_ref letter_id="letter_G"/>
<letter_ref letter_id="letter_G"/>
<letter_ref letter_id="letter_G"/>
<letter_ref letter_id="letter_C"/>
<letter_ref letter_id="letter_G"/>
<letter_ref letter_id="letter_A"/>
<letter_ref letter_id="letter_T"/>
<letter_ref letter_id="letter_T"/>
<letter_ref letter_id="letter_G"/>
<letter_ref letter_id="letter_A"/>
<letter_ref letter_id="letter_A"/>
<letter_ref letter_id="letter_C"/>
<letter_ref letter_id="letter_T"/>
<letter_ref letter_id="letter_T"/>
<letter_ref letter_id="letter_G"/>
<letter_ref letter_id="letter_G"/>
<letter_ref letter_id="letter_A"/>
<letter_ref letter_id="letter_A"/>
<letter_ref letter_id="letter_T"/>
<letter_ref letter_id="letter_C"/>
<letter_ref letter_id="letter_G"/>
<letter_ref letter_id="letter_A"/>
<letter_ref letter_id="letter_A"/>
<letter_ref letter_id="letter_A"/>
<letter_ref letter_id="letter_T"/>
</site>
<right_flank>GATGGTAAGG</right_flank>
</contributing_site>
<contributing_site sequence_id="sequence_918" position="71" strand="plus" pvalue="6.06e-06" >
<left_flank>AGTGTGAACT</left_flank>
<site>
<letter_ref letter_id="letter_C"/>
<letter_ref letter_id="letter_T"/>
<letter_ref letter_id="letter_C"/>
<letter_ref letter_id="letter_A"/>
<letter_ref letter_id="letter_G"/>
<letter_ref letter_id="letter_T"/>
<letter_ref letter_id="letter_T"/>
<letter_ref letter_id="letter_G"/>
<letter_ref letter_id="letter_A"/>
<letter_ref letter_id="letter_G"/>
<letter_ref letter_id="letter_T"/>
<letter_ref letter_id="letter_T"/>
<letter_ref letter_id="letter_T"/>
<letter_ref letter_id="letter_T"/>
<letter_ref letter_id="letter_G"/>
<letter_ref letter_id="letter_A"/>
<letter_ref letter_id="letter_A"/>
<letter_ref letter_id="letter_C"/>
<letter_ref letter_id="letter_T"/>
<letter_ref letter_id="letter_T"/>
<letter_ref letter_id="letter_C"/>
<letter_ref letter_id="letter_A"/>
<letter_ref letter_id="letter_A"/>
<letter_ref letter_id="letter_C"/>
<letter_ref letter_id="letter_A"/>
<letter_ref letter_id="letter_G"/>
<letter_ref letter_id="letter_G"/>
<letter_ref letter_id="letter_T"/>
<letter_ref letter_id="letter_G"/>
<letter_ref letter_id="letter_T"/>
<letter_ref letter_id="letter_T"/>
</site>
<right_flank>GAATACGCGC</right_flank>
</contributing_site>
<contributing_site sequence_id="sequence_798" position="107" strand="plus" pvalue="6.06e-06" >
<left_flank>GGAACCACTG</left_flank>
<site>
<letter_ref letter_id="letter_T"/>
<letter_ref letter_id="letter_T"/>
<letter_ref letter_id="letter_C"/>
<letter_ref letter_id="letter_A"/>
<letter_ref letter_id="letter_G"/>
<letter_ref letter_id="letter_T"/>
<letter_ref letter_id="letter_C"/>
<letter_ref letter_id="letter_G"/>
<letter_ref letter_id="letter_C"/>
<letter_ref letter_id="letter_T"/>
<letter_ref letter_id="letter_A"/>
<letter_ref letter_id="letter_G"/>
<letter_ref letter_id="letter_C"/>
<letter_ref letter_id="letter_T"/>
<letter_ref letter_id="letter_G"/>
<letter_ref letter_id="letter_G"/>
<letter_ref letter_id="letter_A"/>
<letter_ref letter_id="letter_C"/>
<letter_ref letter_id="letter_G"/>
<letter_ref letter_id="letter_T"/>
<letter_ref letter_id="letter_G"/>
<letter_ref letter_id="letter_A"/>
<letter_ref letter_id="letter_T"/>
<letter_ref letter_id="letter_G"/>
<letter_ref letter_id="letter_T"/>
<letter_ref letter_id="letter_T"/>
<letter_ref letter_id="letter_G"/>
<letter_ref letter_id="letter_G"/>
<letter_ref letter_id="letter_C"/>
<letter_ref letter_id="letter_C"/>
<letter_ref letter_id="letter_G"/>
</site>
<right_flank>GAAGAGCAGC</right_flank>
</contributing_site>
<contributing_site sequence_id="sequence_399" position="71" strand="plus" pvalue="6.06e-06" >
<left_flank>AAGAAAGCAT</left_flank>
<site>
<letter_ref letter_id="letter_T"/>
<letter_ref letter_id="letter_T"/>
<letter_ref letter_id="letter_C"/>
<letter_ref letter_id="letter_A"/>
<letter_ref letter_id="letter_G"/>
<letter_ref letter_id="letter_T"/>
<letter_ref letter_id="letter_T"/>
<letter_ref letter_id="letter_T"/>
<letter_ref letter_id="letter_C"/>
<letter_ref letter_id="letter_T"/>
<letter_ref letter_id="letter_C"/>
<letter_ref letter_id="letter_A"/>
<letter_ref letter_id="letter_T"/>
<letter_ref letter_id="letter_C"/>
<letter_ref letter_id="letter_G"/>
<letter_ref letter_id="letter_G"/>
<letter_ref letter_id="letter_C"/>
<letter_ref letter_id="letter_G"/>
<letter_ref letter_id="letter_G"/>
<letter_ref letter_id="letter_G"/>
<letter_ref letter_id="letter_C"/>
<letter_ref letter_id="letter_G"/>
<letter_ref letter_id="letter_C"/>
<letter_ref letter_id="letter_A"/>
<letter_ref letter_id="letter_G"/>
<letter_ref letter_id="letter_C"/>
<letter_ref letter_id="letter_T"/>
<letter_ref letter_id="letter_C"/>
<letter_ref letter_id="letter_A"/>
<letter_ref letter_id="letter_T"/>
<letter_ref letter_id="letter_A"/>
</site>
<right_flank>GTCGTCAACA</right_flank>
</contributing_site>
<contributing_site sequence_id="sequence_356" position="84" strand="plus" pvalue="6.06e-06" >
<left_flank>ATTCGCTTAA</left_flank>
<site>
<letter_ref letter_id="letter_T"/>
<letter_ref letter_id="letter_T"/>
<letter_ref letter_id="letter_C"/>
<letter_ref letter_id="letter_A"/>
<letter_ref letter_id="letter_G"/>
<letter_ref letter_id="letter_T"/>
<letter_ref letter_id="letter_T"/>
<letter_ref letter_id="letter_A"/>
<letter_ref letter_id="letter_C"/>
<letter_ref letter_id="letter_C"/>
<letter_ref letter_id="letter_A"/>
<letter_ref letter_id="letter_G"/>
<letter_ref letter_id="letter_C"/>
<letter_ref letter_id="letter_G"/>
<letter_ref letter_id="letter_A"/>
<letter_ref letter_id="letter_T"/>
<letter_ref letter_id="letter_A"/>
<letter_ref letter_id="letter_A"/>
<letter_ref letter_id="letter_G"/>
<letter_ref letter_id="letter_T"/>
<letter_ref letter_id="letter_C"/>
<letter_ref letter_id="letter_G"/>
<letter_ref letter_id="letter_A"/>
<letter_ref letter_id="letter_C"/>
<letter_ref letter_id="letter_A"/>
<letter_ref letter_id="letter_C"/>
<letter_ref letter_id="letter_A"/>
<letter_ref letter_id="letter_T"/>
<letter_ref letter_id="letter_T"/>
<letter_ref letter_id="letter_T"/>
<letter_ref letter_id="letter_G"/>
</site>
<right_flank>GACGGACTTT</right_flank>
</contributing_site>
<contributing_site sequence_id="sequence_294" position="72" strand="plus" pvalue="6.06e-06" >
<left_flank>GACTTGGTGC</left_flank>
<site>
<letter_ref letter_id="letter_C"/>
<letter_ref letter_id="letter_G"/>
<letter_ref letter_id="letter_C"/>
<letter_ref letter_id="letter_A"/>
<letter_ref letter_id="letter_G"/>
<letter_ref letter_id="letter_T"/>
<letter_ref letter_id="letter_T"/>
<letter_ref letter_id="letter_T"/>
<letter_ref letter_id="letter_C"/>
<letter_ref letter_id="letter_T"/>
<letter_ref letter_id="letter_G"/>
<letter_ref letter_id="letter_T"/>
<letter_ref letter_id="letter_T"/>
<letter_ref letter_id="letter_C"/>
<letter_ref letter_id="letter_G"/>
<letter_ref letter_id="letter_A"/>
<letter_ref letter_id="letter_C"/>
<letter_ref letter_id="letter_A"/>
<letter_ref letter_id="letter_G"/>
<letter_ref letter_id="letter_C"/>
<letter_ref letter_id="letter_T"/>
<letter_ref letter_id="letter_C"/>
<letter_ref letter_id="letter_T"/>
<letter_ref letter_id="letter_C"/>
<letter_ref letter_id="letter_G"/>
<letter_ref letter_id="letter_A"/>
<letter_ref letter_id="letter_G"/>
<letter_ref letter_id="letter_T"/>
<letter_ref letter_id="letter_G"/>
<letter_ref letter_id="letter_C"/>
<letter_ref letter_id="letter_G"/>
</site>
<right_flank>GTTCTAGCTA</right_flank>
</contributing_site>
<contributing_site sequence_id="sequence_1570" position="72" strand="plus" pvalue="6.91e-06" >
<left_flank>AACGTTTGGA</left_flank>
<site>
<letter_ref letter_id="letter_A"/>
<letter_ref letter_id="letter_T"/>
<letter_ref letter_id="letter_C"/>
<letter_ref letter_id="letter_A"/>
<letter_ref letter_id="letter_G"/>
<letter_ref letter_id="letter_T"/>
<letter_ref letter_id="letter_T"/>
<letter_ref letter_id="letter_T"/>
<letter_ref letter_id="letter_C"/>
<letter_ref letter_id="letter_A"/>
<letter_ref letter_id="letter_G"/>
<letter_ref letter_id="letter_G"/>
<letter_ref letter_id="letter_T"/>
<letter_ref letter_id="letter_C"/>
<letter_ref letter_id="letter_G"/>
<letter_ref letter_id="letter_A"/>
<letter_ref letter_id="letter_A"/>
<letter_ref letter_id="letter_C"/>
<letter_ref letter_id="letter_G"/>
<letter_ref letter_id="letter_T"/>
<letter_ref letter_id="letter_G"/>
<letter_ref letter_id="letter_A"/>
<letter_ref letter_id="letter_A"/>
<letter_ref letter_id="letter_T"/>
<letter_ref letter_id="letter_C"/>
<letter_ref letter_id="letter_G"/>
<letter_ref letter_id="letter_T"/>
<letter_ref letter_id="letter_G"/>
<letter_ref letter_id="letter_G"/>
<letter_ref letter_id="letter_A"/>
<letter_ref letter_id="letter_G"/>
</site>
<right_flank>CACGCCAAAT</right_flank>
</contributing_site>
<contributing_site sequence_id="sequence_995" position="71" strand="plus" pvalue="6.91e-06" >
<left_flank>TCCACCGAAC</left_flank>
<site>
<letter_ref letter_id="letter_G"/>
<letter_ref letter_id="letter_T"/>
<letter_ref letter_id="letter_C"/>
<letter_ref letter_id="letter_A"/>
<letter_ref letter_id="letter_T"/>
<letter_ref letter_id="letter_T"/>
<letter_ref letter_id="letter_C"/>
<letter_ref letter_id="letter_G"/>
<letter_ref letter_id="letter_C"/>
<letter_ref letter_id="letter_A"/>
<letter_ref letter_id="letter_G"/>
<letter_ref letter_id="letter_C"/>
<letter_ref letter_id="letter_A"/>
<letter_ref letter_id="letter_C"/>
<letter_ref letter_id="letter_A"/>
<letter_ref letter_id="letter_A"/>
<letter_ref letter_id="letter_A"/>
<letter_ref letter_id="letter_C"/>
<letter_ref letter_id="letter_G"/>
<letter_ref letter_id="letter_T"/>
<letter_ref letter_id="letter_C"/>
<letter_ref letter_id="letter_G"/>
<letter_ref letter_id="letter_A"/>
<letter_ref letter_id="letter_G"/>
<letter_ref letter_id="letter_C"/>
<letter_ref letter_id="letter_C"/>
<letter_ref letter_id="letter_G"/>
<letter_ref letter_id="letter_A"/>
<letter_ref letter_id="letter_C"/>
<letter_ref letter_id="letter_T"/>
<letter_ref letter_id="letter_G"/>
</site>
<right_flank>GAGGTCTTCT</right_flank>
</contributing_site>
<contributing_site sequence_id="sequence_868" position="102" strand="plus" pvalue="6.91e-06" >
<left_flank>CCACGTGTCA</left_flank>
<site>
<letter_ref letter_id="letter_G"/>
<letter_ref letter_id="letter_T"/>
<letter_ref letter_id="letter_C"/>
<letter_ref letter_id="letter_A"/>
<letter_ref letter_id="letter_G"/>
<letter_ref letter_id="letter_T"/>
<letter_ref letter_id="letter_T"/>
<letter_ref letter_id="letter_C"/>
<letter_ref letter_id="letter_C"/>
<letter_ref letter_id="letter_C"/>
<letter_ref letter_id="letter_A"/>
<letter_ref letter_id="letter_A"/>
<letter_ref letter_id="letter_C"/>
<letter_ref letter_id="letter_G"/>
<letter_ref letter_id="letter_A"/>
<letter_ref letter_id="letter_T"/>
<letter_ref letter_id="letter_C"/>
<letter_ref letter_id="letter_C"/>
<letter_ref letter_id="letter_T"/>
<letter_ref letter_id="letter_C"/>
<letter_ref letter_id="letter_C"/>
<letter_ref letter_id="letter_T"/>
<letter_ref letter_id="letter_A"/>
<letter_ref letter_id="letter_C"/>
<letter_ref letter_id="letter_C"/>
<letter_ref letter_id="letter_C"/>
<letter_ref letter_id="letter_A"/>
<letter_ref letter_id="letter_G"/>
<letter_ref letter_id="letter_A"/>
<letter_ref letter_id="letter_C"/>
<letter_ref letter_id="letter_A"/>
</site>
<right_flank>AGATGAGCTA</right_flank>
</contributing_site>
<contributing_site sequence_id="sequence_457" position="72" strand="plus" pvalue="6.91e-06" >
<left_flank>AATGTCTGAC</left_flank>
<site>
<letter_ref letter_id="letter_C"/>
<letter_ref letter_id="letter_A"/>
<letter_ref letter_id="letter_C"/>
<letter_ref letter_id="letter_A"/>
<letter_ref letter_id="letter_G"/>
<letter_ref letter_id="letter_T"/>
<letter_ref letter_id="letter_C"/>
<letter_ref letter_id="letter_C"/>
<letter_ref letter_id="letter_C"/>
<letter_ref letter_id="letter_T"/>
<letter_ref letter_id="letter_C"/>
<letter_ref letter_id="letter_T"/>
<letter_ref letter_id="letter_G"/>
<letter_ref letter_id="letter_C"/>
<letter_ref letter_id="letter_A"/>
<letter_ref letter_id="letter_A"/>
<letter_ref letter_id="letter_C"/>
<letter_ref letter_id="letter_T"/>
<letter_ref letter_id="letter_T"/>
<letter_ref letter_id="letter_T"/>
<letter_ref letter_id="letter_C"/>
<letter_ref letter_id="letter_A"/>
<letter_ref letter_id="letter_T"/>
<letter_ref letter_id="letter_T"/>
<letter_ref letter_id="letter_G"/>
<letter_ref letter_id="letter_A"/>
<letter_ref letter_id="letter_A"/>
<letter_ref letter_id="letter_T"/>
<letter_ref letter_id="letter_G"/>
<letter_ref letter_id="letter_C"/>
<letter_ref letter_id="letter_G"/>
</site>
<right_flank>GTCGAGTGCG</right_flank>
</contributing_site>
<contributing_site sequence_id="sequence_1542" position="72" strand="plus" pvalue="7.87e-06" >
<left_flank>TGCTCATGGC</left_flank>
<site>
<letter_ref letter_id="letter_T"/>
<letter_ref letter_id="letter_T"/>
<letter_ref letter_id="letter_C"/>
<letter_ref letter_id="letter_A"/>
<letter_ref letter_id="letter_G"/>
<letter_ref letter_id="letter_T"/>
<letter_ref letter_id="letter_C"/>
<letter_ref letter_id="letter_T"/>
<letter_ref letter_id="letter_C"/>
<letter_ref letter_id="letter_T"/>
<letter_ref letter_id="letter_G"/>
<letter_ref letter_id="letter_A"/>
<letter_ref letter_id="letter_C"/>
<letter_ref letter_id="letter_T"/>
<letter_ref letter_id="letter_A"/>
<letter_ref letter_id="letter_G"/>
<letter_ref letter_id="letter_C"/>
<letter_ref letter_id="letter_A"/>
<letter_ref letter_id="letter_C"/>
<letter_ref letter_id="letter_G"/>
<letter_ref letter_id="letter_C"/>
<letter_ref letter_id="letter_T"/>
<letter_ref letter_id="letter_T"/>
<letter_ref letter_id="letter_G"/>
<letter_ref letter_id="letter_G"/>
<letter_ref letter_id="letter_G"/>
<letter_ref letter_id="letter_G"/>
<letter_ref letter_id="letter_A"/>
<letter_ref letter_id="letter_A"/>
<letter_ref letter_id="letter_C"/>
<letter_ref letter_id="letter_A"/>
</site>
<right_flank>CACAGTGAGC</right_flank>
</contributing_site>
<contributing_site sequence_id="sequence_1470" position="71" strand="plus" pvalue="7.87e-06" >
<left_flank>ATTCGATGGA</left_flank>
<site>
<letter_ref letter_id="letter_T"/>
<letter_ref letter_id="letter_T"/>
<letter_ref letter_id="letter_C"/>
<letter_ref letter_id="letter_A"/>
<letter_ref letter_id="letter_T"/>
<letter_ref letter_id="letter_T"/>
<letter_ref letter_id="letter_T"/>
<letter_ref letter_id="letter_C"/>
<letter_ref letter_id="letter_C"/>
<letter_ref letter_id="letter_A"/>
<letter_ref letter_id="letter_G"/>
<letter_ref letter_id="letter_T"/>
<letter_ref letter_id="letter_T"/>
<letter_ref letter_id="letter_A"/>
<letter_ref letter_id="letter_C"/>
<letter_ref letter_id="letter_G"/>
<letter_ref letter_id="letter_T"/>
<letter_ref letter_id="letter_A"/>
<letter_ref letter_id="letter_C"/>
<letter_ref letter_id="letter_T"/>
<letter_ref letter_id="letter_C"/>
<letter_ref letter_id="letter_G"/>
<letter_ref letter_id="letter_T"/>
<letter_ref letter_id="letter_C"/>
<letter_ref letter_id="letter_G"/>
<letter_ref letter_id="letter_C"/>
<letter_ref letter_id="letter_A"/>
<letter_ref letter_id="letter_G"/>
<letter_ref letter_id="letter_T"/>
<letter_ref letter_id="letter_C"/>
<letter_ref letter_id="letter_G"/>
</site>
<right_flank>CGTCGTCGTT</right_flank>
</contributing_site>
<contributing_site sequence_id="sequence_1199" position="75" strand="plus" pvalue="7.87e-06" >
<left_flank>GACCTACAGC</left_flank>
<site>
<letter_ref letter_id="letter_A"/>
<letter_ref letter_id="letter_T"/>
<letter_ref letter_id="letter_C"/>
<letter_ref letter_id="letter_A"/>
<letter_ref letter_id="letter_T"/>
<letter_ref letter_id="letter_T"/>
<letter_ref letter_id="letter_C"/>
<letter_ref letter_id="letter_G"/>
<letter_ref letter_id="letter_A"/>
<letter_ref letter_id="letter_T"/>
<letter_ref letter_id="letter_C"/>
<letter_ref letter_id="letter_A"/>
<letter_ref letter_id="letter_A"/>
<letter_ref letter_id="letter_C"/>
<letter_ref letter_id="letter_A"/>
<letter_ref letter_id="letter_G"/>
<letter_ref letter_id="letter_T"/>
<letter_ref letter_id="letter_T"/>
<letter_ref letter_id="letter_C"/>
<letter_ref letter_id="letter_T"/>
<letter_ref letter_id="letter_C"/>
<letter_ref letter_id="letter_C"/>
<letter_ref letter_id="letter_A"/>
<letter_ref letter_id="letter_T"/>
<letter_ref letter_id="letter_C"/>
<letter_ref letter_id="letter_C"/>
<letter_ref letter_id="letter_G"/>
<letter_ref letter_id="letter_A"/>
<letter_ref letter_id="letter_G"/>
<letter_ref letter_id="letter_C"/>
<letter_ref letter_id="letter_A"/>
</site>
<right_flank>GATCATAAGT</right_flank>
</contributing_site>
<contributing_site sequence_id="sequence_849" position="72" strand="plus" pvalue="7.87e-06" >
<left_flank>TAGTTTTCCG</left_flank>
<site>
<letter_ref letter_id="letter_C"/>
<letter_ref letter_id="letter_T"/>
<letter_ref letter_id="letter_C"/>
<letter_ref letter_id="letter_A"/>
<letter_ref letter_id="letter_T"/>
<letter_ref letter_id="letter_T"/>
<letter_ref letter_id="letter_C"/>
<letter_ref letter_id="letter_G"/>
<letter_ref letter_id="letter_A"/>
<letter_ref letter_id="letter_T"/>
<letter_ref letter_id="letter_G"/>
<letter_ref letter_id="letter_T"/>
<letter_ref letter_id="letter_T"/>
<letter_ref letter_id="letter_G"/>
<letter_ref letter_id="letter_G"/>
<letter_ref letter_id="letter_T"/>
<letter_ref letter_id="letter_T"/>
<letter_ref letter_id="letter_T"/>
<letter_ref letter_id="letter_C"/>
<letter_ref letter_id="letter_T"/>
<letter_ref letter_id="letter_C"/>
<letter_ref letter_id="letter_G"/>
<letter_ref letter_id="letter_T"/>
<letter_ref letter_id="letter_C"/>
<letter_ref letter_id="letter_C"/>
<letter_ref letter_id="letter_G"/>
<letter_ref letter_id="letter_G"/>
<letter_ref letter_id="letter_T"/>
<letter_ref letter_id="letter_G"/>
<letter_ref letter_id="letter_T"/>
<letter_ref letter_id="letter_G"/>
</site>
<right_flank>GTTCACAATT</right_flank>
</contributing_site>
<contributing_site sequence_id="sequence_636" position="75" strand="plus" pvalue="7.87e-06" >
<left_flank>TATTGTGGTG</left_flank>
<site>
<letter_ref letter_id="letter_A"/>
<letter_ref letter_id="letter_T"/>
<letter_ref letter_id="letter_C"/>
<letter_ref letter_id="letter_A"/>
<letter_ref letter_id="letter_G"/>
<letter_ref letter_id="letter_T"/>
<letter_ref letter_id="letter_A"/>
<letter_ref letter_id="letter_A"/>
<letter_ref letter_id="letter_T"/>
<letter_ref letter_id="letter_T"/>
<letter_ref letter_id="letter_C"/>
<letter_ref letter_id="letter_G"/>
<letter_ref letter_id="letter_T"/>
<letter_ref letter_id="letter_C"/>
<letter_ref letter_id="letter_G"/>
<letter_ref letter_id="letter_T"/>
<letter_ref letter_id="letter_A"/>
<letter_ref letter_id="letter_G"/>
<letter_ref letter_id="letter_G"/>
<letter_ref letter_id="letter_T"/>
<letter_ref letter_id="letter_C"/>
<letter_ref letter_id="letter_G"/>
<letter_ref letter_id="letter_A"/>
<letter_ref letter_id="letter_G"/>
<letter_ref letter_id="letter_C"/>
<letter_ref letter_id="letter_A"/>
<letter_ref letter_id="letter_C"/>
<letter_ref letter_id="letter_G"/>
<letter_ref letter_id="letter_A"/>
<letter_ref letter_id="letter_C"/>
<letter_ref letter_id="letter_G"/>
</site>
<right_flank>ATTGCGAAAA</right_flank>
</contributing_site>
<contributing_site sequence_id="sequence_531" position="72" strand="plus" pvalue="7.87e-06" >
<left_flank>ACTCCAAGTT</left_flank>
<site>
<letter_ref letter_id="letter_T"/>
<letter_ref letter_id="letter_T"/>
<letter_ref letter_id="letter_C"/>
<letter_ref letter_id="letter_A"/>
<letter_ref letter_id="letter_G"/>
<letter_ref letter_id="letter_T"/>
<letter_ref letter_id="letter_G"/>
<letter_ref letter_id="letter_C"/>
<letter_ref letter_id="letter_G"/>
<letter_ref letter_id="letter_T"/>
<letter_ref letter_id="letter_G"/>
<letter_ref letter_id="letter_A"/>
<letter_ref letter_id="letter_T"/>
<letter_ref letter_id="letter_C"/>
<letter_ref letter_id="letter_G"/>
<letter_ref letter_id="letter_G"/>
<letter_ref letter_id="letter_C"/>
<letter_ref letter_id="letter_G"/>
<letter_ref letter_id="letter_C"/>
<letter_ref letter_id="letter_T"/>
<letter_ref letter_id="letter_C"/>
<letter_ref letter_id="letter_A"/>
<letter_ref letter_id="letter_A"/>
<letter_ref letter_id="letter_A"/>
<letter_ref letter_id="letter_C"/>
<letter_ref letter_id="letter_C"/>
<letter_ref letter_id="letter_T"/>
<letter_ref letter_id="letter_G"/>
<letter_ref letter_id="letter_C"/>
<letter_ref letter_id="letter_A"/>
<letter_ref letter_id="letter_A"/>
</site>
<right_flank>CTTGTGCCCC</right_flank>
</contributing_site>
<contributing_site sequence_id="sequence_350" position="71" strand="plus" pvalue="7.87e-06" >
<left_flank>GGGTTCGTGG</left_flank>
<site>
<letter_ref letter_id="letter_C"/>
<letter_ref letter_id="letter_T"/>
<letter_ref letter_id="letter_C"/>
<letter_ref letter_id="letter_A"/>
<letter_ref letter_id="letter_G"/>
<letter_ref letter_id="letter_T"/>
<letter_ref letter_id="letter_C"/>
<letter_ref letter_id="letter_T"/>
<letter_ref letter_id="letter_T"/>
<letter_ref letter_id="letter_C"/>
<letter_ref letter_id="letter_G"/>
<letter_ref letter_id="letter_A"/>
<letter_ref letter_id="letter_G"/>
<letter_ref letter_id="letter_A"/>
<letter_ref letter_id="letter_G"/>
<letter_ref letter_id="letter_T"/>
<letter_ref letter_id="letter_T"/>
<letter_ref letter_id="letter_G"/>
<letter_ref letter_id="letter_A"/>
<letter_ref letter_id="letter_T"/>
<letter_ref letter_id="letter_C"/>
<letter_ref letter_id="letter_G"/>
<letter_ref letter_id="letter_T"/>
<letter_ref letter_id="letter_G"/>
<letter_ref letter_id="letter_G"/>
<letter_ref letter_id="letter_C"/>
<letter_ref letter_id="letter_C"/>
<letter_ref letter_id="letter_A"/>
<letter_ref letter_id="letter_A"/>
<letter_ref letter_id="letter_C"/>
<letter_ref letter_id="letter_G"/>
</site>
<right_flank>CACCTGCGCG</right_flank>
</contributing_site>
<contributing_site sequence_id="sequence_329" position="71" strand="plus" pvalue="7.87e-06" >
<left_flank>TGCTGGTGAA</left_flank>
<site>
<letter_ref letter_id="letter_T"/>
<letter_ref letter_id="letter_T"/>
<letter_ref letter_id="letter_T"/>
<letter_ref letter_id="letter_A"/>
<letter_ref letter_id="letter_G"/>
<letter_ref letter_id="letter_T"/>
<letter_ref letter_id="letter_C"/>
<letter_ref letter_id="letter_T"/>
<letter_ref letter_id="letter_G"/>
<letter_ref letter_id="letter_C"/>
<letter_ref letter_id="letter_C"/>
<letter_ref letter_id="letter_T"/>
<letter_ref letter_id="letter_G"/>
<letter_ref letter_id="letter_C"/>
<letter_ref letter_id="letter_T"/>
<letter_ref letter_id="letter_G"/>
<letter_ref letter_id="letter_C"/>
<letter_ref letter_id="letter_A"/>
<letter_ref letter_id="letter_C"/>
<letter_ref letter_id="letter_T"/>
<letter_ref letter_id="letter_C"/>
<letter_ref letter_id="letter_G"/>
<letter_ref letter_id="letter_A"/>
<letter_ref letter_id="letter_A"/>
<letter_ref letter_id="letter_T"/>
<letter_ref letter_id="letter_C"/>
<letter_ref letter_id="letter_G"/>
<letter_ref letter_id="letter_C"/>
<letter_ref letter_id="letter_G"/>
<letter_ref letter_id="letter_T"/>
<letter_ref letter_id="letter_G"/>
</site>
<right_flank>GTGTGGACGA</right_flank>
</contributing_site>
<contributing_site sequence_id="sequence_317" position="71" strand="plus" pvalue="7.87e-06" >
<left_flank>ATTCTTGGCT</left_flank>
<site>
<letter_ref letter_id="letter_T"/>
<letter_ref letter_id="letter_T"/>
<letter_ref letter_id="letter_C"/>
<letter_ref letter_id="letter_A"/>
<letter_ref letter_id="letter_G"/>
<letter_ref letter_id="letter_T"/>
<letter_ref letter_id="letter_C"/>
<letter_ref letter_id="letter_A"/>
<letter_ref letter_id="letter_C"/>
<letter_ref letter_id="letter_C"/>
<letter_ref letter_id="letter_T"/>
<letter_ref letter_id="letter_G"/>
<letter_ref letter_id="letter_T"/>
<letter_ref letter_id="letter_T"/>
<letter_ref letter_id="letter_A"/>
<letter_ref letter_id="letter_A"/>
<letter_ref letter_id="letter_G"/>
<letter_ref letter_id="letter_G"/>
<letter_ref letter_id="letter_C"/>
<letter_ref letter_id="letter_C"/>
<letter_ref letter_id="letter_C"/>
<letter_ref letter_id="letter_A"/>
<letter_ref letter_id="letter_A"/>
<letter_ref letter_id="letter_G"/>
<letter_ref letter_id="letter_C"/>
<letter_ref letter_id="letter_G"/>
<letter_ref letter_id="letter_C"/>
<letter_ref letter_id="letter_T"/>
<letter_ref letter_id="letter_A"/>
<letter_ref letter_id="letter_C"/>
<letter_ref letter_id="letter_G"/>
</site>
<right_flank>AACGTTGACG</right_flank>
</contributing_site>
<contributing_site sequence_id="sequence_292" position="72" strand="plus" pvalue="7.87e-06" >
<left_flank>GAAGCCGCTT</left_flank>
<site>
<letter_ref letter_id="letter_C"/>
<letter_ref letter_id="letter_T"/>
<letter_ref letter_id="letter_C"/>
<letter_ref letter_id="letter_A"/>
<letter_ref letter_id="letter_T"/>
<letter_ref letter_id="letter_T"/>
<letter_ref letter_id="letter_C"/>
<letter_ref letter_id="letter_A"/>
<letter_ref letter_id="letter_A"/>
<letter_ref letter_id="letter_A"/>
<letter_ref letter_id="letter_A"/>
<letter_ref letter_id="letter_A"/>
<letter_ref letter_id="letter_A"/>
<letter_ref letter_id="letter_C"/>
<letter_ref letter_id="letter_A"/>
<letter_ref letter_id="letter_A"/>
<letter_ref letter_id="letter_C"/>
<letter_ref letter_id="letter_T"/>
<letter_ref letter_id="letter_G"/>
<letter_ref letter_id="letter_T"/>
<letter_ref letter_id="letter_G"/>
<letter_ref letter_id="letter_A"/>
<letter_ref letter_id="letter_A"/>
<letter_ref letter_id="letter_C"/>
<letter_ref letter_id="letter_G"/>
<letter_ref letter_id="letter_T"/>
<letter_ref letter_id="letter_G"/>
<letter_ref letter_id="letter_A"/>
<letter_ref letter_id="letter_T"/>
<letter_ref letter_id="letter_C"/>
<letter_ref letter_id="letter_G"/>
</site>
<right_flank>GTAACGGTGC</right_flank>
</contributing_site>
<contributing_site sequence_id="sequence_1729" position="25" strand="plus" pvalue="8.95e-06" >
<left_flank>CATCACTAAT</left_flank>
<site>
<letter_ref letter_id="letter_C"/>
<letter_ref letter_id="letter_T"/>
<letter_ref letter_id="letter_C"/>
<letter_ref letter_id="letter_A"/>
<letter_ref letter_id="letter_G"/>
<letter_ref letter_id="letter_T"/>
<letter_ref letter_id="letter_C"/>
<letter_ref letter_id="letter_G"/>
<letter_ref letter_id="letter_A"/>
<letter_ref letter_id="letter_T"/>
<letter_ref letter_id="letter_T"/>
<letter_ref letter_id="letter_A"/>
<letter_ref letter_id="letter_T"/>
<letter_ref letter_id="letter_C"/>
<letter_ref letter_id="letter_G"/>
<letter_ref letter_id="letter_A"/>
<letter_ref letter_id="letter_T"/>
<letter_ref letter_id="letter_A"/>
<letter_ref letter_id="letter_T"/>
<letter_ref letter_id="letter_A"/>
<letter_ref letter_id="letter_C"/>
<letter_ref letter_id="letter_G"/>
<letter_ref letter_id="letter_A"/>
<letter_ref letter_id="letter_A"/>
<letter_ref letter_id="letter_A"/>
<letter_ref letter_id="letter_T"/>
<letter_ref letter_id="letter_C"/>
<letter_ref letter_id="letter_A"/>
<letter_ref letter_id="letter_T"/>
<letter_ref letter_id="letter_C"/>
<letter_ref letter_id="letter_G"/>
</site>
<right_flank>ATTCATCAGC</right_flank>
</contributing_site>
<contributing_site sequence_id="sequence_1651" position="75" strand="plus" pvalue="8.95e-06" >
<left_flank>GCGCAGCAGC</left_flank>
<site>
<letter_ref letter_id="letter_A"/>
<letter_ref letter_id="letter_T"/>
<letter_ref letter_id="letter_C"/>
<letter_ref letter_id="letter_A"/>
<letter_ref letter_id="letter_G"/>
<letter_ref letter_id="letter_T"/>
<letter_ref letter_id="letter_A"/>
<letter_ref letter_id="letter_A"/>
<letter_ref letter_id="letter_A"/>
<letter_ref letter_id="letter_C"/>
<letter_ref letter_id="letter_G"/>
<letter_ref letter_id="letter_A"/>
<letter_ref letter_id="letter_C"/>
<letter_ref letter_id="letter_C"/>
<letter_ref letter_id="letter_A"/>
<letter_ref letter_id="letter_G"/>
<letter_ref letter_id="letter_C"/>
<letter_ref letter_id="letter_T"/>
<letter_ref letter_id="letter_C"/>
<letter_ref letter_id="letter_T"/>
<letter_ref letter_id="letter_T"/>
<letter_ref letter_id="letter_G"/>
<letter_ref letter_id="letter_C"/>
<letter_ref letter_id="letter_G"/>
<letter_ref letter_id="letter_A"/>
<letter_ref letter_id="letter_G"/>
<letter_ref letter_id="letter_G"/>
<letter_ref letter_id="letter_T"/>
<letter_ref letter_id="letter_G"/>
<letter_ref letter_id="letter_C"/>
<letter_ref letter_id="letter_G"/>
</site>
<right_flank>CACACGCAAC</right_flank>
</contributing_site>
<contributing_site sequence_id="sequence_1330" position="72" strand="plus" pvalue="8.95e-06" >
<left_flank>AGTATCGTAT</left_flank>
<site>
<letter_ref letter_id="letter_C"/>
<letter_ref letter_id="letter_T"/>
<letter_ref letter_id="letter_G"/>
<letter_ref letter_id="letter_A"/>
<letter_ref letter_id="letter_G"/>
<letter_ref letter_id="letter_T"/>
<letter_ref letter_id="letter_T"/>
<letter_ref letter_id="letter_T"/>
<letter_ref letter_id="letter_T"/>
<letter_ref letter_id="letter_T"/>
<letter_ref letter_id="letter_T"/>
<letter_ref letter_id="letter_C"/>
<letter_ref letter_id="letter_C"/>
<letter_ref letter_id="letter_C"/>
<letter_ref letter_id="letter_C"/>
<letter_ref letter_id="letter_G"/>
<letter_ref letter_id="letter_A"/>
<letter_ref letter_id="letter_T"/>
<letter_ref letter_id="letter_G"/>
<letter_ref letter_id="letter_T"/>
<letter_ref letter_id="letter_C"/>
<letter_ref letter_id="letter_A"/>
<letter_ref letter_id="letter_A"/>
<letter_ref letter_id="letter_C"/>
<letter_ref letter_id="letter_G"/>
<letter_ref letter_id="letter_C"/>
<letter_ref letter_id="letter_G"/>
<letter_ref letter_id="letter_A"/>
<letter_ref letter_id="letter_A"/>
<letter_ref letter_id="letter_C"/>
<letter_ref letter_id="letter_G"/>
</site>
<right_flank>GATGCACGTA</right_flank>
</contributing_site>
<contributing_site sequence_id="sequence_1275" position="72" strand="plus" pvalue="8.95e-06" >
<left_flank>TCGCGTGGCA</left_flank>
<site>
<letter_ref letter_id="letter_A"/>
<letter_ref letter_id="letter_T"/>
<letter_ref letter_id="letter_C"/>
<letter_ref letter_id="letter_A"/>
<letter_ref letter_id="letter_G"/>
<letter_ref letter_id="letter_T"/>
<letter_ref letter_id="letter_T"/>
<letter_ref letter_id="letter_T"/>
<letter_ref letter_id="letter_G"/>
<letter_ref letter_id="letter_C"/>
<letter_ref letter_id="letter_T"/>
<letter_ref letter_id="letter_G"/>
<letter_ref letter_id="letter_C"/>
<letter_ref letter_id="letter_C"/>
<letter_ref letter_id="letter_G"/>
<letter_ref letter_id="letter_T"/>
<letter_ref letter_id="letter_C"/>
<letter_ref letter_id="letter_T"/>
<letter_ref letter_id="letter_G"/>
<letter_ref letter_id="letter_T"/>
<letter_ref letter_id="letter_G"/>
<letter_ref letter_id="letter_T"/>
<letter_ref letter_id="letter_T"/>
<letter_ref letter_id="letter_C"/>
<letter_ref letter_id="letter_G"/>
<letter_ref letter_id="letter_T"/>
<letter_ref letter_id="letter_G"/>
<letter_ref letter_id="letter_G"/>
<letter_ref letter_id="letter_G"/>
<letter_ref letter_id="letter_T"/>
<letter_ref letter_id="letter_G"/>
</site>
<right_flank>AAAGTCCGCA</right_flank>
</contributing_site>
<contributing_site sequence_id="sequence_771" position="72" strand="plus" pvalue="8.95e-06" >
<left_flank>CGCAACTGCG</left_flank>
<site>
<letter_ref letter_id="letter_T"/>
<letter_ref letter_id="letter_T"/>
<letter_ref letter_id="letter_C"/>
<letter_ref letter_id="letter_A"/>
<letter_ref letter_id="letter_G"/>
<letter_ref letter_id="letter_T"/>
<letter_ref letter_id="letter_G"/>
<letter_ref letter_id="letter_C"/>
<letter_ref letter_id="letter_G"/>
<letter_ref letter_id="letter_A"/>
<letter_ref letter_id="letter_G"/>
<letter_ref letter_id="letter_A"/>
<letter_ref letter_id="letter_T"/>
<letter_ref letter_id="letter_G"/>
<letter_ref letter_id="letter_A"/>
<letter_ref letter_id="letter_G"/>
<letter_ref letter_id="letter_A"/>
<letter_ref letter_id="letter_T"/>
<letter_ref letter_id="letter_C"/>
<letter_ref letter_id="letter_T"/>
<letter_ref letter_id="letter_C"/>
<letter_ref letter_id="letter_G"/>
<letter_ref letter_id="letter_T"/>
<letter_ref letter_id="letter_G"/>
<letter_ref letter_id="letter_G"/>
<letter_ref letter_id="letter_C"/>
<letter_ref letter_id="letter_T"/>
<letter_ref letter_id="letter_G"/>
<letter_ref letter_id="letter_A"/>
<letter_ref letter_id="letter_T"/>
<letter_ref letter_id="letter_G"/>
</site>
<right_flank>GACGTGCCCG</right_flank>
</contributing_site>
<contributing_site sequence_id="sequence_30" position="72" strand="plus" pvalue="8.95e-06" >
<left_flank>GCACACGGCA</left_flank>
<site>
<letter_ref letter_id="letter_A"/>
<letter_ref letter_id="letter_T"/>
<letter_ref letter_id="letter_C"/>
<letter_ref letter_id="letter_A"/>
<letter_ref letter_id="letter_G"/>
<letter_ref letter_id="letter_T"/>
<letter_ref letter_id="letter_T"/>
<letter_ref letter_id="letter_T"/>
<letter_ref letter_id="letter_G"/>
<letter_ref letter_id="letter_T"/>
<letter_ref letter_id="letter_C"/>
<letter_ref letter_id="letter_T"/>
<letter_ref letter_id="letter_T"/>
<letter_ref letter_id="letter_T"/>
<letter_ref letter_id="letter_G"/>
<letter_ref letter_id="letter_G"/>
<letter_ref letter_id="letter_C"/>
<letter_ref letter_id="letter_T"/>
<letter_ref letter_id="letter_G"/>
<letter_ref letter_id="letter_T"/>
<letter_ref letter_id="letter_G"/>
<letter_ref letter_id="letter_T"/>
<letter_ref letter_id="letter_A"/>
<letter_ref letter_id="letter_A"/>
<letter_ref letter_id="letter_C"/>
<letter_ref letter_id="letter_G"/>
<letter_ref letter_id="letter_C"/>
<letter_ref letter_id="letter_G"/>
<letter_ref letter_id="letter_T"/>
<letter_ref letter_id="letter_T"/>
<letter_ref letter_id="letter_G"/>
</site>
<right_flank>CGTGGTCCGT</right_flank>
</contributing_site>
<contributing_site sequence_id="sequence_1648" position="72" strand="plus" pvalue="1.02e-05" >
<left_flank>AGCCAGCCGA</left_flank>
<site>
<letter_ref letter_id="letter_C"/>
<letter_ref letter_id="letter_T"/>
<letter_ref letter_id="letter_C"/>
<letter_ref letter_id="letter_A"/>
<letter_ref letter_id="letter_T"/>
<letter_ref letter_id="letter_T"/>
<letter_ref letter_id="letter_C"/>
<letter_ref letter_id="letter_A"/>
<letter_ref letter_id="letter_A"/>
<letter_ref letter_id="letter_A"/>
<letter_ref letter_id="letter_G"/>
<letter_ref letter_id="letter_C"/>
<letter_ref letter_id="letter_T"/>
<letter_ref letter_id="letter_C"/>
<letter_ref letter_id="letter_C"/>
<letter_ref letter_id="letter_G"/>
<letter_ref letter_id="letter_A"/>
<letter_ref letter_id="letter_C"/>
<letter_ref letter_id="letter_T"/>
<letter_ref letter_id="letter_T"/>
<letter_ref letter_id="letter_C"/>
<letter_ref letter_id="letter_G"/>
<letter_ref letter_id="letter_T"/>
<letter_ref letter_id="letter_T"/>
<letter_ref letter_id="letter_G"/>
<letter_ref letter_id="letter_C"/>
<letter_ref letter_id="letter_G"/>
<letter_ref letter_id="letter_T"/>
<letter_ref letter_id="letter_G"/>
<letter_ref letter_id="letter_C"/>
<letter_ref letter_id="letter_A"/>
</site>
<right_flank>CACAGAGTCT</right_flank>
</contributing_site>
<contributing_site sequence_id="sequence_1562" position="71" strand="plus" pvalue="1.02e-05" >
<left_flank>CAGCCAGCTC</left_flank>
<site>
<letter_ref letter_id="letter_A"/>
<letter_ref letter_id="letter_G"/>
<letter_ref letter_id="letter_C"/>
<letter_ref letter_id="letter_A"/>
<letter_ref letter_id="letter_G"/>
<letter_ref letter_id="letter_T"/>
<letter_ref letter_id="letter_A"/>
<letter_ref letter_id="letter_G"/>
<letter_ref letter_id="letter_C"/>
<letter_ref letter_id="letter_A"/>
<letter_ref letter_id="letter_A"/>
<letter_ref letter_id="letter_C"/>
<letter_ref letter_id="letter_T"/>
<letter_ref letter_id="letter_C"/>
<letter_ref letter_id="letter_G"/>
<letter_ref letter_id="letter_A"/>
<letter_ref letter_id="letter_C"/>
<letter_ref letter_id="letter_C"/>
<letter_ref letter_id="letter_A"/>
<letter_ref letter_id="letter_T"/>
<letter_ref letter_id="letter_C"/>
<letter_ref letter_id="letter_A"/>
<letter_ref letter_id="letter_C"/>
<letter_ref letter_id="letter_A"/>
<letter_ref letter_id="letter_G"/>
<letter_ref letter_id="letter_C"/>
<letter_ref letter_id="letter_G"/>
<letter_ref letter_id="letter_A"/>
<letter_ref letter_id="letter_A"/>
<letter_ref letter_id="letter_A"/>
<letter_ref letter_id="letter_G"/>
</site>
<right_flank>GATCGCGCCA</right_flank>
</contributing_site>
<contributing_site sequence_id="sequence_1499" position="71" strand="plus" pvalue="1.02e-05" >
<left_flank>GTCTGCTCCT</left_flank>
<site>
<letter_ref letter_id="letter_T"/>
<letter_ref letter_id="letter_T"/>
<letter_ref letter_id="letter_C"/>
<letter_ref letter_id="letter_A"/>
<letter_ref letter_id="letter_G"/>
<letter_ref letter_id="letter_T"/>
<letter_ref letter_id="letter_T"/>
<letter_ref letter_id="letter_G"/>
<letter_ref letter_id="letter_C"/>
<letter_ref letter_id="letter_G"/>
<letter_ref letter_id="letter_G"/>
<letter_ref letter_id="letter_C"/>
<letter_ref letter_id="letter_C"/>
<letter_ref letter_id="letter_G"/>
<letter_ref letter_id="letter_T"/>
<letter_ref letter_id="letter_G"/>
<letter_ref letter_id="letter_C"/>
<letter_ref letter_id="letter_A"/>
<letter_ref letter_id="letter_A"/>
<letter_ref letter_id="letter_T"/>
<letter_ref letter_id="letter_C"/>
<letter_ref letter_id="letter_G"/>
<letter_ref letter_id="letter_T"/>
<letter_ref letter_id="letter_C"/>
<letter_ref letter_id="letter_G"/>
<letter_ref letter_id="letter_G"/>
<letter_ref letter_id="letter_G"/>
<letter_ref letter_id="letter_T"/>
<letter_ref letter_id="letter_C"/>
<letter_ref letter_id="letter_A"/>
<letter_ref letter_id="letter_A"/>
</site>
<right_flank>CAACGCCGCG</right_flank>
</contributing_site>
<contributing_site sequence_id="sequence_1417" position="71" strand="plus" pvalue="1.02e-05" >
<left_flank>GTAGCTAAGC</left_flank>
<site>
<letter_ref letter_id="letter_C"/>
<letter_ref letter_id="letter_T"/>
<letter_ref letter_id="letter_C"/>
<letter_ref letter_id="letter_A"/>
<letter_ref letter_id="letter_G"/>
<letter_ref letter_id="letter_T"/>
<letter_ref letter_id="letter_C"/>
<letter_ref letter_id="letter_C"/>
<letter_ref letter_id="letter_A"/>
<letter_ref letter_id="letter_A"/>
<letter_ref letter_id="letter_A"/>
<letter_ref letter_id="letter_A"/>
<letter_ref letter_id="letter_C"/>
<letter_ref letter_id="letter_C"/>
<letter_ref letter_id="letter_A"/>
<letter_ref letter_id="letter_A"/>
<letter_ref letter_id="letter_C"/>
<letter_ref letter_id="letter_G"/>
<letter_ref letter_id="letter_C"/>
<letter_ref letter_id="letter_T"/>
<letter_ref letter_id="letter_G"/>
<letter_ref letter_id="letter_A"/>
<letter_ref letter_id="letter_A"/>
<letter_ref letter_id="letter_G"/>
<letter_ref letter_id="letter_A"/>
<letter_ref letter_id="letter_T"/>
<letter_ref letter_id="letter_G"/>
<letter_ref letter_id="letter_G"/>
<letter_ref letter_id="letter_C"/>
<letter_ref letter_id="letter_C"/>
<letter_ref letter_id="letter_A"/>
</site>
<right_flank>TTAAGTCTCT</right_flank>
</contributing_site>
<contributing_site sequence_id="sequence_1385" position="72" strand="plus" pvalue="1.02e-05" >
<left_flank>GCTCGTTTCG</left_flank>
<site>
<letter_ref letter_id="letter_A"/>
<letter_ref letter_id="letter_T"/>
<letter_ref letter_id="letter_C"/>
<letter_ref letter_id="letter_A"/>
<letter_ref letter_id="letter_T"/>
<letter_ref letter_id="letter_T"/>
<letter_ref letter_id="letter_A"/>
<letter_ref letter_id="letter_G"/>
<letter_ref letter_id="letter_C"/>
<letter_ref letter_id="letter_G"/>
<letter_ref letter_id="letter_T"/>
<letter_ref letter_id="letter_T"/>
<letter_ref letter_id="letter_C"/>
<letter_ref letter_id="letter_C"/>
<letter_ref letter_id="letter_G"/>
<letter_ref letter_id="letter_A"/>
<letter_ref letter_id="letter_T"/>
<letter_ref letter_id="letter_C"/>
<letter_ref letter_id="letter_G"/>
<letter_ref letter_id="letter_G"/>
<letter_ref letter_id="letter_C"/>
<letter_ref letter_id="letter_G"/>
<letter_ref letter_id="letter_A"/>
<letter_ref letter_id="letter_A"/>
<letter_ref letter_id="letter_G"/>
<letter_ref letter_id="letter_G"/>
<letter_ref letter_id="letter_C"/>
<letter_ref letter_id="letter_A"/>
<letter_ref letter_id="letter_G"/>
<letter_ref letter_id="letter_C"/>
<letter_ref letter_id="letter_G"/>
</site>
<right_flank>GATCACTTTT</right_flank>
</contributing_site>
<contributing_site sequence_id="sequence_1296" position="71" strand="plus" pvalue="1.02e-05" >
<left_flank>GCGACTAGTT</left_flank>
<site>
<letter_ref letter_id="letter_C"/>
<letter_ref letter_id="letter_T"/>
<letter_ref letter_id="letter_C"/>
<letter_ref letter_id="letter_A"/>
<letter_ref letter_id="letter_T"/>
<letter_ref letter_id="letter_T"/>
<letter_ref letter_id="letter_T"/>
<letter_ref letter_id="letter_C"/>
<letter_ref letter_id="letter_G"/>
<letter_ref letter_id="letter_C"/>
<letter_ref letter_id="letter_G"/>
<letter_ref letter_id="letter_T"/>
<letter_ref letter_id="letter_T"/>
<letter_ref letter_id="letter_C"/>
<letter_ref letter_id="letter_G"/>
<letter_ref letter_id="letter_T"/>
<letter_ref letter_id="letter_C"/>
<letter_ref letter_id="letter_G"/>
<letter_ref letter_id="letter_C"/>
<letter_ref letter_id="letter_T"/>
<letter_ref letter_id="letter_C"/>
<letter_ref letter_id="letter_G"/>
<letter_ref letter_id="letter_T"/>
<letter_ref letter_id="letter_A"/>
<letter_ref letter_id="letter_G"/>
<letter_ref letter_id="letter_A"/>
<letter_ref letter_id="letter_C"/>
<letter_ref letter_id="letter_T"/>
<letter_ref letter_id="letter_A"/>
<letter_ref letter_id="letter_C"/>
<letter_ref letter_id="letter_T"/>
</site>
<right_flank>GATGCTGATG</right_flank>
</contributing_site>
<contributing_site sequence_id="sequence_1160" position="72" strand="plus" pvalue="1.02e-05" >
<left_flank>AGGCGCCGGC</left_flank>
<site>
<letter_ref letter_id="letter_T"/>
<letter_ref letter_id="letter_T"/>
<letter_ref letter_id="letter_C"/>
<letter_ref letter_id="letter_A"/>
<letter_ref letter_id="letter_G"/>
<letter_ref letter_id="letter_T"/>
<letter_ref letter_id="letter_T"/>
<letter_ref letter_id="letter_C"/>
<letter_ref letter_id="letter_G"/>
<letter_ref letter_id="letter_C"/>
<letter_ref letter_id="letter_C"/>
<letter_ref letter_id="letter_G"/>
<letter_ref letter_id="letter_T"/>
<letter_ref letter_id="letter_C"/>
<letter_ref letter_id="letter_A"/>
<letter_ref letter_id="letter_A"/>
<letter_ref letter_id="letter_C"/>
<letter_ref letter_id="letter_T"/>
<letter_ref letter_id="letter_T"/>
<letter_ref letter_id="letter_C"/>
<letter_ref letter_id="letter_G"/>
<letter_ref letter_id="letter_C"/>
<letter_ref letter_id="letter_T"/>
<letter_ref letter_id="letter_C"/>
<letter_ref letter_id="letter_C"/>
<letter_ref letter_id="letter_G"/>
<letter_ref letter_id="letter_T"/>
<letter_ref letter_id="letter_T"/>
<letter_ref letter_id="letter_C"/>
<letter_ref letter_id="letter_C"/>
<letter_ref letter_id="letter_G"/>
</site>
<right_flank>GTTACCACGA</right_flank>
</contributing_site>
<contributing_site sequence_id="sequence_801" position="72" strand="plus" pvalue="1.02e-05" >
<left_flank>GCAAGCGGCA</left_flank>
<site>
<letter_ref letter_id="letter_T"/>
<letter_ref letter_id="letter_T"/>
<letter_ref letter_id="letter_C"/>
<letter_ref letter_id="letter_A"/>
<letter_ref letter_id="letter_G"/>
<letter_ref letter_id="letter_T"/>
<letter_ref letter_id="letter_T"/>
<letter_ref letter_id="letter_G"/>
<letter_ref letter_id="letter_G"/>
<letter_ref letter_id="letter_C"/>
<letter_ref letter_id="letter_T"/>
<letter_ref letter_id="letter_C"/>
<letter_ref letter_id="letter_C"/>
<letter_ref letter_id="letter_A"/>
<letter_ref letter_id="letter_G"/>
<letter_ref letter_id="letter_C"/>
<letter_ref letter_id="letter_G"/>
<letter_ref letter_id="letter_C"/>
<letter_ref letter_id="letter_T"/>
<letter_ref letter_id="letter_T"/>
<letter_ref letter_id="letter_T"/>
<letter_ref letter_id="letter_A"/>
<letter_ref letter_id="letter_C"/>
<letter_ref letter_id="letter_C"/>
<letter_ref letter_id="letter_G"/>
<letter_ref letter_id="letter_T"/>
<letter_ref letter_id="letter_C"/>
<letter_ref letter_id="letter_G"/>
<letter_ref letter_id="letter_A"/>
<letter_ref letter_id="letter_C"/>
<letter_ref letter_id="letter_G"/>
</site>
<right_flank>GGTTCGCTCC</right_flank>
</contributing_site>
<contributing_site sequence_id="sequence_774" position="71" strand="plus" pvalue="1.02e-05" >
<left_flank>CAGTCGGTCC</left_flank>
<site>
<letter_ref letter_id="letter_C"/>
<letter_ref letter_id="letter_T"/>
<letter_ref letter_id="letter_C"/>
<letter_ref letter_id="letter_A"/>
<letter_ref letter_id="letter_G"/>
<letter_ref letter_id="letter_T"/>
<letter_ref letter_id="letter_T"/>
<letter_ref letter_id="letter_C"/>
<letter_ref letter_id="letter_A"/>
<letter_ref letter_id="letter_A"/>
<letter_ref letter_id="letter_T"/>
<letter_ref letter_id="letter_T"/>
<letter_ref letter_id="letter_C"/>
<letter_ref letter_id="letter_T"/>
<letter_ref letter_id="letter_G"/>
<letter_ref letter_id="letter_G"/>
<letter_ref letter_id="letter_G"/>
<letter_ref letter_id="letter_G"/>
<letter_ref letter_id="letter_G"/>
<letter_ref letter_id="letter_T"/>
<letter_ref letter_id="letter_C"/>
<letter_ref letter_id="letter_G"/>
<letter_ref letter_id="letter_T"/>
<letter_ref letter_id="letter_C"/>
<letter_ref letter_id="letter_G"/>
<letter_ref letter_id="letter_G"/>
<letter_ref letter_id="letter_A"/>
<letter_ref letter_id="letter_A"/>
<letter_ref letter_id="letter_G"/>
<letter_ref letter_id="letter_C"/>
<letter_ref letter_id="letter_C"/>
</site>
<right_flank>TTACGTGGCC</right_flank>
</contributing_site>
<contributing_site sequence_id="sequence_757" position="71" strand="plus" pvalue="1.02e-05" >
<left_flank>AGCTAACAAT</left_flank>
<site>
<letter_ref letter_id="letter_T"/>
<letter_ref letter_id="letter_T"/>
<letter_ref letter_id="letter_C"/>
<letter_ref letter_id="letter_A"/>
<letter_ref letter_id="letter_T"/>
<letter_ref letter_id="letter_T"/>
<letter_ref letter_id="letter_C"/>
<letter_ref letter_id="letter_A"/>
<letter_ref letter_id="letter_A"/>
<letter_ref letter_id="letter_C"/>
<letter_ref letter_id="letter_A"/>
<letter_ref letter_id="letter_A"/>
<letter_ref letter_id="letter_C"/>
<letter_ref letter_id="letter_A"/>
<letter_ref letter_id="letter_T"/>
<letter_ref letter_id="letter_G"/>
<letter_ref letter_id="letter_C"/>
<letter_ref letter_id="letter_A"/>
<letter_ref letter_id="letter_G"/>
<letter_ref letter_id="letter_T"/>
<letter_ref letter_id="letter_C"/>
<letter_ref letter_id="letter_G"/>
<letter_ref letter_id="letter_G"/>
<letter_ref letter_id="letter_A"/>
<letter_ref letter_id="letter_G"/>
<letter_ref letter_id="letter_C"/>
<letter_ref letter_id="letter_G"/>
<letter_ref letter_id="letter_G"/>
<letter_ref letter_id="letter_T"/>
<letter_ref letter_id="letter_A"/>
<letter_ref letter_id="letter_G"/>
</site>
<right_flank>AAAGTGCTTC</right_flank>
</contributing_site>
<contributing_site sequence_id="sequence_679" position="72" strand="plus" pvalue="1.02e-05" >
<left_flank>CTTTCCAGGC</left_flank>
<site>
<letter_ref letter_id="letter_C"/>
<letter_ref letter_id="letter_T"/>
<letter_ref letter_id="letter_C"/>
<letter_ref letter_id="letter_A"/>
<letter_ref letter_id="letter_G"/>
<letter_ref letter_id="letter_T"/>
<letter_ref letter_id="letter_T"/>
<letter_ref letter_id="letter_G"/>
<letter_ref letter_id="letter_C"/>
<letter_ref letter_id="letter_T"/>
<letter_ref letter_id="letter_G"/>
<letter_ref letter_id="letter_T"/>
<letter_ref letter_id="letter_G"/>
<letter_ref letter_id="letter_G"/>
<letter_ref letter_id="letter_A"/>
<letter_ref letter_id="letter_G"/>
<letter_ref letter_id="letter_C"/>
<letter_ref letter_id="letter_A"/>
<letter_ref letter_id="letter_G"/>
<letter_ref letter_id="letter_C"/>
<letter_ref letter_id="letter_C"/>
<letter_ref letter_id="letter_C"/>
<letter_ref letter_id="letter_C"/>
<letter_ref letter_id="letter_A"/>
<letter_ref letter_id="letter_G"/>
<letter_ref letter_id="letter_T"/>
<letter_ref letter_id="letter_G"/>
<letter_ref letter_id="letter_T"/>
<letter_ref letter_id="letter_C"/>
<letter_ref letter_id="letter_A"/>
<letter_ref letter_id="letter_A"/>
</site>
<right_flank>GGTCTCTCGA</right_flank>
</contributing_site>
<contributing_site sequence_id="sequence_352" position="71" strand="plus" pvalue="1.02e-05" >
<left_flank>CGCTCGGTTT</left_flank>
<site>
<letter_ref letter_id="letter_T"/>
<letter_ref letter_id="letter_T"/>
<letter_ref letter_id="letter_C"/>
<letter_ref letter_id="letter_A"/>
<letter_ref letter_id="letter_G"/>
<letter_ref letter_id="letter_T"/>
<letter_ref letter_id="letter_C"/>
<letter_ref letter_id="letter_G"/>
<letter_ref letter_id="letter_T"/>
<letter_ref letter_id="letter_T"/>
<letter_ref letter_id="letter_G"/>
<letter_ref letter_id="letter_C"/>
<letter_ref letter_id="letter_T"/>
<letter_ref letter_id="letter_A"/>
<letter_ref letter_id="letter_A"/>
<letter_ref letter_id="letter_C"/>
<letter_ref letter_id="letter_G"/>
<letter_ref letter_id="letter_G"/>
<letter_ref letter_id="letter_T"/>
<letter_ref letter_id="letter_T"/>
<letter_ref letter_id="letter_C"/>
<letter_ref letter_id="letter_T"/>
<letter_ref letter_id="letter_T"/>
<letter_ref letter_id="letter_T"/>
<letter_ref letter_id="letter_G"/>
<letter_ref letter_id="letter_C"/>
<letter_ref letter_id="letter_G"/>
<letter_ref letter_id="letter_T"/>
<letter_ref letter_id="letter_A"/>
<letter_ref letter_id="letter_C"/>
<letter_ref letter_id="letter_G"/>
</site>
<right_flank>GACGTGTTTT</right_flank>
</contributing_site>
<contributing_site sequence_id="sequence_200" position="74" strand="plus" pvalue="1.02e-05" >
<left_flank>CAAGATGGTC</left_flank>
<site>
<letter_ref letter_id="letter_A"/>
<letter_ref letter_id="letter_T"/>
<letter_ref letter_id="letter_C"/>
<letter_ref letter_id="letter_A"/>
<letter_ref letter_id="letter_G"/>
<letter_ref letter_id="letter_T"/>
<letter_ref letter_id="letter_T"/>
<letter_ref letter_id="letter_A"/>
<letter_ref letter_id="letter_A"/>
<letter_ref letter_id="letter_T"/>
<letter_ref letter_id="letter_C"/>
<letter_ref letter_id="letter_G"/>
<letter_ref letter_id="letter_G"/>
<letter_ref letter_id="letter_T"/>
<letter_ref letter_id="letter_T"/>
<letter_ref letter_id="letter_A"/>
<letter_ref letter_id="letter_C"/>
<letter_ref letter_id="letter_G"/>
<letter_ref letter_id="letter_T"/>
<letter_ref letter_id="letter_T"/>
<letter_ref letter_id="letter_C"/>
<letter_ref letter_id="letter_G"/>
<letter_ref letter_id="letter_C"/>
<letter_ref letter_id="letter_T"/>
<letter_ref letter_id="letter_C"/>
<letter_ref letter_id="letter_G"/>
<letter_ref letter_id="letter_G"/>
<letter_ref letter_id="letter_T"/>
<letter_ref letter_id="letter_G"/>
<letter_ref letter_id="letter_C"/>
<letter_ref letter_id="letter_A"/>
</site>
<right_flank>CCTCTAGCTT</right_flank>
</contributing_site>
<contributing_site sequence_id="sequence_1551" position="71" strand="plus" pvalue="1.15e-05" >
<left_flank>ACAAACCTGC</left_flank>
<site>
<letter_ref letter_id="letter_G"/>
<letter_ref letter_id="letter_T"/>
<letter_ref letter_id="letter_C"/>
<letter_ref letter_id="letter_A"/>
<letter_ref letter_id="letter_G"/>
<letter_ref letter_id="letter_T"/>
<letter_ref letter_id="letter_T"/>
<letter_ref letter_id="letter_G"/>
<letter_ref letter_id="letter_A"/>
<letter_ref letter_id="letter_A"/>
<letter_ref letter_id="letter_A"/>
<letter_ref letter_id="letter_T"/>
<letter_ref letter_id="letter_T"/>
<letter_ref letter_id="letter_T"/>
<letter_ref letter_id="letter_G"/>
<letter_ref letter_id="letter_T"/>
<letter_ref letter_id="letter_G"/>
<letter_ref letter_id="letter_T"/>
<letter_ref letter_id="letter_C"/>
<letter_ref letter_id="letter_T"/>
<letter_ref letter_id="letter_C"/>
<letter_ref letter_id="letter_A"/>
<letter_ref letter_id="letter_A"/>
<letter_ref letter_id="letter_A"/>
<letter_ref letter_id="letter_C"/>
<letter_ref letter_id="letter_G"/>
<letter_ref letter_id="letter_C"/>
<letter_ref letter_id="letter_G"/>
<letter_ref letter_id="letter_C"/>
<letter_ref letter_id="letter_C"/>
<letter_ref letter_id="letter_A"/>
</site>
<right_flank>CACGCTAATT</right_flank>
</contributing_site>
<contributing_site sequence_id="sequence_1319" position="71" strand="plus" pvalue="1.15e-05" >
<left_flank>TATAGCCACA</left_flank>
<site>
<letter_ref letter_id="letter_T"/>
<letter_ref letter_id="letter_T"/>
<letter_ref letter_id="letter_C"/>
<letter_ref letter_id="letter_A"/>
<letter_ref letter_id="letter_G"/>
<letter_ref letter_id="letter_T"/>
<letter_ref letter_id="letter_G"/>
<letter_ref letter_id="letter_T"/>
<letter_ref letter_id="letter_G"/>
<letter_ref letter_id="letter_T"/>
<letter_ref letter_id="letter_T"/>
<letter_ref letter_id="letter_C"/>
<letter_ref letter_id="letter_T"/>
<letter_ref letter_id="letter_C"/>
<letter_ref letter_id="letter_G"/>
<letter_ref letter_id="letter_G"/>
<letter_ref letter_id="letter_C"/>
<letter_ref letter_id="letter_A"/>
<letter_ref letter_id="letter_G"/>
<letter_ref letter_id="letter_G"/>
<letter_ref letter_id="letter_C"/>
<letter_ref letter_id="letter_G"/>
<letter_ref letter_id="letter_C"/>
<letter_ref letter_id="letter_T"/>
<letter_ref letter_id="letter_C"/>
<letter_ref letter_id="letter_T"/>
<letter_ref letter_id="letter_G"/>
<letter_ref letter_id="letter_T"/>
<letter_ref letter_id="letter_C"/>
<letter_ref letter_id="letter_A"/>
<letter_ref letter_id="letter_G"/>
</site>
<right_flank>CGTATCGTTC</right_flank>
</contributing_site>
<contributing_site sequence_id="sequence_779" position="71" strand="plus" pvalue="1.15e-05" >
<left_flank>TCTGATTTCC</left_flank>
<site>
<letter_ref letter_id="letter_C"/>
<letter_ref letter_id="letter_T"/>
<letter_ref letter_id="letter_T"/>
<letter_ref letter_id="letter_A"/>
<letter_ref letter_id="letter_G"/>
<letter_ref letter_id="letter_T"/>
<letter_ref letter_id="letter_T"/>
<letter_ref letter_id="letter_A"/>
<letter_ref letter_id="letter_T"/>
<letter_ref letter_id="letter_C"/>
<letter_ref letter_id="letter_T"/>
<letter_ref letter_id="letter_T"/>
<letter_ref letter_id="letter_T"/>
<letter_ref letter_id="letter_A"/>
<letter_ref letter_id="letter_G"/>
<letter_ref letter_id="letter_T"/>
<letter_ref letter_id="letter_C"/>
<letter_ref letter_id="letter_C"/>
<letter_ref letter_id="letter_G"/>
<letter_ref letter_id="letter_C"/>
<letter_ref letter_id="letter_C"/>
<letter_ref letter_id="letter_G"/>
<letter_ref letter_id="letter_C"/>
<letter_ref letter_id="letter_G"/>
<letter_ref letter_id="letter_T"/>
<letter_ref letter_id="letter_C"/>
<letter_ref letter_id="letter_G"/>
<letter_ref letter_id="letter_T"/>
<letter_ref letter_id="letter_T"/>
<letter_ref letter_id="letter_C"/>
<letter_ref letter_id="letter_G"/>
</site>
<right_flank>CATCGTACAT</right_flank>
</contributing_site>
<contributing_site sequence_id="sequence_475" position="72" strand="plus" pvalue="1.15e-05" >
<left_flank>AGTTCCATTT</left_flank>
<site>
<letter_ref letter_id="letter_C"/>
<letter_ref letter_id="letter_T"/>
<letter_ref letter_id="letter_C"/>
<letter_ref letter_id="letter_A"/>
<letter_ref letter_id="letter_G"/>
<letter_ref letter_id="letter_T"/>
<letter_ref letter_id="letter_T"/>
<letter_ref letter_id="letter_T"/>
<letter_ref letter_id="letter_A"/>
<letter_ref letter_id="letter_A"/>
<letter_ref letter_id="letter_C"/>
<letter_ref letter_id="letter_T"/>
<letter_ref letter_id="letter_C"/>
<letter_ref letter_id="letter_G"/>
<letter_ref letter_id="letter_C"/>
<letter_ref letter_id="letter_G"/>
<letter_ref letter_id="letter_C"/>
<letter_ref letter_id="letter_C"/>
<letter_ref letter_id="letter_T"/>
<letter_ref letter_id="letter_C"/>
<letter_ref letter_id="letter_G"/>
<letter_ref letter_id="letter_C"/>
<letter_ref letter_id="letter_T"/>
<letter_ref letter_id="letter_T"/>
<letter_ref letter_id="letter_C"/>
<letter_ref letter_id="letter_A"/>
<letter_ref letter_id="letter_G"/>
<letter_ref letter_id="letter_A"/>
<letter_ref letter_id="letter_A"/>
<letter_ref letter_id="letter_C"/>
<letter_ref letter_id="letter_G"/>
</site>
<right_flank>GATCGGATCG</right_flank>
</contributing_site>
<contributing_site sequence_id="sequence_244" position="72" strand="plus" pvalue="1.15e-05" >
<left_flank>AACTCGAGCA</left_flank>
<site>
<letter_ref letter_id="letter_T"/>
<letter_ref letter_id="letter_T"/>
<letter_ref letter_id="letter_G"/>
<letter_ref letter_id="letter_A"/>
<letter_ref letter_id="letter_G"/>
<letter_ref letter_id="letter_T"/>
<letter_ref letter_id="letter_C"/>
<letter_ref letter_id="letter_T"/>
<letter_ref letter_id="letter_G"/>
<letter_ref letter_id="letter_G"/>
<letter_ref letter_id="letter_T"/>
<letter_ref letter_id="letter_T"/>
<letter_ref letter_id="letter_T"/>
<letter_ref letter_id="letter_G"/>
<letter_ref letter_id="letter_A"/>
<letter_ref letter_id="letter_G"/>
<letter_ref letter_id="letter_T"/>
<letter_ref letter_id="letter_T"/>
<letter_ref letter_id="letter_C"/>
<letter_ref letter_id="letter_T"/>
<letter_ref letter_id="letter_T"/>
<letter_ref letter_id="letter_G"/>
<letter_ref letter_id="letter_C"/>
<letter_ref letter_id="letter_C"/>
<letter_ref letter_id="letter_G"/>
<letter_ref letter_id="letter_T"/>
<letter_ref letter_id="letter_G"/>
<letter_ref letter_id="letter_A"/>
<letter_ref letter_id="letter_G"/>
<letter_ref letter_id="letter_C"/>
<letter_ref letter_id="letter_G"/>
</site>
<right_flank>GTCCTACATT</right_flank>
</contributing_site>
<contributing_site sequence_id="sequence_1676" position="72" strand="plus" pvalue="1.30e-05" >
<left_flank>GCGAATGTTG</left_flank>
<site>
<letter_ref letter_id="letter_T"/>
<letter_ref letter_id="letter_T"/>
<letter_ref letter_id="letter_T"/>
<letter_ref letter_id="letter_A"/>
<letter_ref letter_id="letter_G"/>
<letter_ref letter_id="letter_T"/>
<letter_ref letter_id="letter_T"/>
<letter_ref letter_id="letter_C"/>
<letter_ref letter_id="letter_T"/>
<letter_ref letter_id="letter_T"/>
<letter_ref letter_id="letter_A"/>
<letter_ref letter_id="letter_T"/>
<letter_ref letter_id="letter_C"/>
<letter_ref letter_id="letter_C"/>
<letter_ref letter_id="letter_G"/>
<letter_ref letter_id="letter_T"/>
<letter_ref letter_id="letter_G"/>
<letter_ref letter_id="letter_G"/>
<letter_ref letter_id="letter_C"/>
<letter_ref letter_id="letter_T"/>
<letter_ref letter_id="letter_C"/>
<letter_ref letter_id="letter_A"/>
<letter_ref letter_id="letter_C"/>
<letter_ref letter_id="letter_A"/>
<letter_ref letter_id="letter_G"/>
<letter_ref letter_id="letter_C"/>
<letter_ref letter_id="letter_G"/>
<letter_ref letter_id="letter_T"/>
<letter_ref letter_id="letter_T"/>
<letter_ref letter_id="letter_T"/>
<letter_ref letter_id="letter_G"/>
</site>
<right_flank>GTTCGTCGTG</right_flank>
</contributing_site>
<contributing_site sequence_id="sequence_1534" position="50" strand="plus" pvalue="1.30e-05" >
<left_flank>ACAGTTTCAT</left_flank>
<site>
<letter_ref letter_id="letter_T"/>
<letter_ref letter_id="letter_T"/>
<letter_ref letter_id="letter_C"/>
<letter_ref letter_id="letter_T"/>
<letter_ref letter_id="letter_G"/>
<letter_ref letter_id="letter_T"/>
<letter_ref letter_id="letter_T"/>
<letter_ref letter_id="letter_C"/>
<letter_ref letter_id="letter_G"/>
<letter_ref letter_id="letter_C"/>
<letter_ref letter_id="letter_C"/>
<letter_ref letter_id="letter_A"/>
<letter_ref letter_id="letter_C"/>
<letter_ref letter_id="letter_T"/>
<letter_ref letter_id="letter_A"/>
<letter_ref letter_id="letter_G"/>
<letter_ref letter_id="letter_C"/>
<letter_ref letter_id="letter_A"/>
<letter_ref letter_id="letter_G"/>
<letter_ref letter_id="letter_C"/>
<letter_ref letter_id="letter_C"/>
<letter_ref letter_id="letter_G"/>
<letter_ref letter_id="letter_T"/>
<letter_ref letter_id="letter_T"/>
<letter_ref letter_id="letter_C"/>
<letter_ref letter_id="letter_A"/>
<letter_ref letter_id="letter_A"/>
<letter_ref letter_id="letter_A"/>
<letter_ref letter_id="letter_A"/>
<letter_ref letter_id="letter_C"/>
<letter_ref letter_id="letter_G"/>
</site>
<right_flank>TAGTGAATAC</right_flank>
</contributing_site>
<contributing_site sequence_id="sequence_1533" position="71" strand="plus" pvalue="1.30e-05" >
<left_flank>AGGCTGCCAA</left_flank>
<site>
<letter_ref letter_id="letter_A"/>
<letter_ref letter_id="letter_C"/>
<letter_ref letter_id="letter_C"/>
<letter_ref letter_id="letter_A"/>
<letter_ref letter_id="letter_G"/>
<letter_ref letter_id="letter_T"/>
<letter_ref letter_id="letter_T"/>
<letter_ref letter_id="letter_G"/>
<letter_ref letter_id="letter_C"/>
<letter_ref letter_id="letter_C"/>
<letter_ref letter_id="letter_C"/>
<letter_ref letter_id="letter_T"/>
<letter_ref letter_id="letter_A"/>
<letter_ref letter_id="letter_T"/>
<letter_ref letter_id="letter_A"/>
<letter_ref letter_id="letter_C"/>
<letter_ref letter_id="letter_C"/>
<letter_ref letter_id="letter_T"/>
<letter_ref letter_id="letter_T"/>
<letter_ref letter_id="letter_T"/>
<letter_ref letter_id="letter_T"/>
<letter_ref letter_id="letter_G"/>
<letter_ref letter_id="letter_G"/>
<letter_ref letter_id="letter_A"/>
<letter_ref letter_id="letter_G"/>
<letter_ref letter_id="letter_C"/>
<letter_ref letter_id="letter_G"/>
<letter_ref letter_id="letter_G"/>
<letter_ref letter_id="letter_A"/>
<letter_ref letter_id="letter_C"/>
<letter_ref letter_id="letter_A"/>
</site>
<right_flank>TAGGTGACAT</right_flank>
</contributing_site>
<contributing_site sequence_id="sequence_1336" position="72" strand="plus" pvalue="1.30e-05" >
<left_flank>AAGACTTCAA</left_flank>
<site>
<letter_ref letter_id="letter_T"/>
<letter_ref letter_id="letter_T"/>
<letter_ref letter_id="letter_C"/>
<letter_ref letter_id="letter_A"/>
<letter_ref letter_id="letter_G"/>
<letter_ref letter_id="letter_T"/>
<letter_ref letter_id="letter_T"/>
<letter_ref letter_id="letter_T"/>
<letter_ref letter_id="letter_A"/>
<letter_ref letter_id="letter_G"/>
<letter_ref letter_id="letter_C"/>
<letter_ref letter_id="letter_G"/>
<letter_ref letter_id="letter_A"/>
<letter_ref letter_id="letter_A"/>
<letter_ref letter_id="letter_G"/>
<letter_ref letter_id="letter_A"/>
<letter_ref letter_id="letter_C"/>
<letter_ref letter_id="letter_A"/>
<letter_ref letter_id="letter_A"/>
<letter_ref letter_id="letter_C"/>
<letter_ref letter_id="letter_G"/>
<letter_ref letter_id="letter_A"/>
<letter_ref letter_id="letter_A"/>
<letter_ref letter_id="letter_C"/>
<letter_ref letter_id="letter_C"/>
<letter_ref letter_id="letter_C"/>
<letter_ref letter_id="letter_G"/>
<letter_ref letter_id="letter_A"/>
<letter_ref letter_id="letter_A"/>
<letter_ref letter_id="letter_A"/>
<letter_ref letter_id="letter_A"/>
</site>
<right_flank>GAGCTGCGCG</right_flank>
</contributing_site>
<contributing_site sequence_id="sequence_1289" position="72" strand="plus" pvalue="1.30e-05" >
<left_flank>CATTCGAATG</left_flank>
<site>
<letter_ref letter_id="letter_G"/>
<letter_ref letter_id="letter_T"/>
<letter_ref letter_id="letter_C"/>
<letter_ref letter_id="letter_A"/>
<letter_ref letter_id="letter_G"/>
<letter_ref letter_id="letter_T"/>
<letter_ref letter_id="letter_G"/>
<letter_ref letter_id="letter_C"/>
<letter_ref letter_id="letter_T"/>
<letter_ref letter_id="letter_C"/>
<letter_ref letter_id="letter_A"/>
<letter_ref letter_id="letter_A"/>
<letter_ref letter_id="letter_A"/>
<letter_ref letter_id="letter_A"/>
<letter_ref letter_id="letter_A"/>
<letter_ref letter_id="letter_G"/>
<letter_ref letter_id="letter_A"/>
<letter_ref letter_id="letter_A"/>
<letter_ref letter_id="letter_C"/>
<letter_ref letter_id="letter_T"/>
<letter_ref letter_id="letter_C"/>
<letter_ref letter_id="letter_A"/>
<letter_ref letter_id="letter_T"/>
<letter_ref letter_id="letter_T"/>
<letter_ref letter_id="letter_C"/>
<letter_ref letter_id="letter_C"/>
<letter_ref letter_id="letter_G"/>
<letter_ref letter_id="letter_T"/>
<letter_ref letter_id="letter_G"/>
<letter_ref letter_id="letter_C"/>
<letter_ref letter_id="letter_G"/>
</site>
<right_flank>GTGCGAGAAG</right_flank>
</contributing_site>
<contributing_site sequence_id="sequence_1256" position="72" strand="plus" pvalue="1.30e-05" >
<left_flank>ACGACTCGCA</left_flank>
<site>
<letter_ref letter_id="letter_T"/>
<letter_ref letter_id="letter_T"/>
<letter_ref letter_id="letter_C"/>
<letter_ref letter_id="letter_A"/>
<letter_ref letter_id="letter_G"/>
<letter_ref letter_id="letter_A"/>
<letter_ref letter_id="letter_T"/>
<letter_ref letter_id="letter_T"/>
<letter_ref letter_id="letter_G"/>
<letter_ref letter_id="letter_T"/>
<letter_ref letter_id="letter_T"/>
<letter_ref letter_id="letter_T"/>
<letter_ref letter_id="letter_T"/>
<letter_ref letter_id="letter_C"/>
<letter_ref letter_id="letter_G"/>
<letter_ref letter_id="letter_T"/>
<letter_ref letter_id="letter_C"/>
<letter_ref letter_id="letter_C"/>
<letter_ref letter_id="letter_G"/>
<letter_ref letter_id="letter_T"/>
<letter_ref letter_id="letter_T"/>
<letter_ref letter_id="letter_G"/>
<letter_ref letter_id="letter_A"/>
<letter_ref letter_id="letter_T"/>
<letter_ref letter_id="letter_T"/>
<letter_ref letter_id="letter_C"/>
<letter_ref letter_id="letter_G"/>
<letter_ref letter_id="letter_A"/>
<letter_ref letter_id="letter_A"/>
<letter_ref letter_id="letter_A"/>
<letter_ref letter_id="letter_A"/>
</site>
<right_flank>GACGTGTGAA</right_flank>
</contributing_site>
<contributing_site sequence_id="sequence_685" position="72" strand="plus" pvalue="1.30e-05" >
<left_flank>ATCTTATCGG</left_flank>
<site>
<letter_ref letter_id="letter_A"/>
<letter_ref letter_id="letter_A"/>
<letter_ref letter_id="letter_C"/>
<letter_ref letter_id="letter_A"/>
<letter_ref letter_id="letter_G"/>
<letter_ref letter_id="letter_T"/>
<letter_ref letter_id="letter_C"/>
<letter_ref letter_id="letter_G"/>
<letter_ref letter_id="letter_C"/>
<letter_ref letter_id="letter_C"/>
<letter_ref letter_id="letter_T"/>
<letter_ref letter_id="letter_T"/>
<letter_ref letter_id="letter_T"/>
<letter_ref letter_id="letter_T"/>
<letter_ref letter_id="letter_T"/>
<letter_ref letter_id="letter_C"/>
<letter_ref letter_id="letter_C"/>
<letter_ref letter_id="letter_A"/>
<letter_ref letter_id="letter_T"/>
<letter_ref letter_id="letter_T"/>
<letter_ref letter_id="letter_G"/>
<letter_ref letter_id="letter_G"/>
<letter_ref letter_id="letter_A"/>
<letter_ref letter_id="letter_C"/>
<letter_ref letter_id="letter_G"/>
<letter_ref letter_id="letter_A"/>
<letter_ref letter_id="letter_G"/>
<letter_ref letter_id="letter_T"/>
<letter_ref letter_id="letter_T"/>
<letter_ref letter_id="letter_C"/>
<letter_ref letter_id="letter_G"/>
</site>
<right_flank>GTTCAAATGC</right_flank>
</contributing_site>
<contributing_site sequence_id="sequence_147" position="75" strand="plus" pvalue="1.30e-05" >
<left_flank>GGAGCGATCA</left_flank>
<site>
<letter_ref letter_id="letter_G"/>
<letter_ref letter_id="letter_T"/>
<letter_ref letter_id="letter_C"/>
<letter_ref letter_id="letter_A"/>
<letter_ref letter_id="letter_G"/>
<letter_ref letter_id="letter_T"/>
<letter_ref letter_id="letter_C"/>
<letter_ref letter_id="letter_G"/>
<letter_ref letter_id="letter_C"/>
<letter_ref letter_id="letter_G"/>
<letter_ref letter_id="letter_T"/>
<letter_ref letter_id="letter_T"/>
<letter_ref letter_id="letter_G"/>
<letter_ref letter_id="letter_T"/>
<letter_ref letter_id="letter_C"/>
<letter_ref letter_id="letter_A"/>
<letter_ref letter_id="letter_A"/>
<letter_ref letter_id="letter_G"/>
<letter_ref letter_id="letter_C"/>
<letter_ref letter_id="letter_T"/>
<letter_ref letter_id="letter_G"/>
<letter_ref letter_id="letter_A"/>
<letter_ref letter_id="letter_A"/>
<letter_ref letter_id="letter_A"/>
<letter_ref letter_id="letter_G"/>
<letter_ref letter_id="letter_C"/>
<letter_ref letter_id="letter_G"/>
<letter_ref letter_id="letter_T"/>
<letter_ref letter_id="letter_A"/>
<letter_ref letter_id="letter_A"/>
<letter_ref letter_id="letter_A"/>
</site>
<right_flank>GATGAAATCG</right_flank>
</contributing_site>
<contributing_site sequence_id="sequence_91" position="72" strand="plus" pvalue="1.30e-05" >
<left_flank>ACCGGTTGGG</left_flank>
<site>
<letter_ref letter_id="letter_A"/>
<letter_ref letter_id="letter_T"/>
<letter_ref letter_id="letter_T"/>
<letter_ref letter_id="letter_A"/>
<letter_ref letter_id="letter_G"/>
<letter_ref letter_id="letter_T"/>
<letter_ref letter_id="letter_C"/>
<letter_ref letter_id="letter_G"/>
<letter_ref letter_id="letter_G"/>
<letter_ref letter_id="letter_T"/>
<letter_ref letter_id="letter_T"/>
<letter_ref letter_id="letter_T"/>
<letter_ref letter_id="letter_G"/>
<letter_ref letter_id="letter_C"/>
<letter_ref letter_id="letter_G"/>
<letter_ref letter_id="letter_A"/>
<letter_ref letter_id="letter_T"/>
<letter_ref letter_id="letter_C"/>
<letter_ref letter_id="letter_G"/>
<letter_ref letter_id="letter_T"/>
<letter_ref letter_id="letter_T"/>
<letter_ref letter_id="letter_G"/>
<letter_ref letter_id="letter_A"/>
<letter_ref letter_id="letter_A"/>
<letter_ref letter_id="letter_C"/>
<letter_ref letter_id="letter_T"/>
<letter_ref letter_id="letter_A"/>
<letter_ref letter_id="letter_T"/>
<letter_ref letter_id="letter_A"/>
<letter_ref letter_id="letter_A"/>
<letter_ref letter_id="letter_A"/>
</site>
<right_flank>CATCATGGCT</right_flank>
</contributing_site>
<contributing_site sequence_id="sequence_1664" position="72" strand="plus" pvalue="1.47e-05" >
<left_flank>CAGCACAATT</left_flank>
<site>
<letter_ref letter_id="letter_T"/>
<letter_ref letter_id="letter_T"/>
<letter_ref letter_id="letter_C"/>
<letter_ref letter_id="letter_A"/>
<letter_ref letter_id="letter_C"/>
<letter_ref letter_id="letter_T"/>
<letter_ref letter_id="letter_T"/>
<letter_ref letter_id="letter_C"/>
<letter_ref letter_id="letter_G"/>
<letter_ref letter_id="letter_C"/>
<letter_ref letter_id="letter_T"/>
<letter_ref letter_id="letter_T"/>
<letter_ref letter_id="letter_C"/>
<letter_ref letter_id="letter_A"/>
<letter_ref letter_id="letter_A"/>
<letter_ref letter_id="letter_C"/>
<letter_ref letter_id="letter_C"/>
<letter_ref letter_id="letter_G"/>
<letter_ref letter_id="letter_T"/>
<letter_ref letter_id="letter_T"/>
<letter_ref letter_id="letter_C"/>
<letter_ref letter_id="letter_G"/>
<letter_ref letter_id="letter_A"/>
<letter_ref letter_id="letter_C"/>
<letter_ref letter_id="letter_G"/>
<letter_ref letter_id="letter_T"/>
<letter_ref letter_id="letter_G"/>
<letter_ref letter_id="letter_C"/>
<letter_ref letter_id="letter_A"/>
<letter_ref letter_id="letter_A"/>
<letter_ref letter_id="letter_A"/>
</site>
<right_flank>CTGGTCGTTT</right_flank>
</contributing_site>
<contributing_site sequence_id="sequence_1164" position="71" strand="plus" pvalue="1.47e-05" >
<left_flank>GCGATCCCAT</left_flank>
<site>
<letter_ref letter_id="letter_T"/>
<letter_ref letter_id="letter_T"/>
<letter_ref letter_id="letter_C"/>
<letter_ref letter_id="letter_A"/>
<letter_ref letter_id="letter_G"/>
<letter_ref letter_id="letter_T"/>
<letter_ref letter_id="letter_T"/>
<letter_ref letter_id="letter_A"/>
<letter_ref letter_id="letter_A"/>
<letter_ref letter_id="letter_T"/>
<letter_ref letter_id="letter_T"/>
<letter_ref letter_id="letter_C"/>
<letter_ref letter_id="letter_C"/>
<letter_ref letter_id="letter_A"/>
<letter_ref letter_id="letter_A"/>
<letter_ref letter_id="letter_G"/>
<letter_ref letter_id="letter_A"/>
<letter_ref letter_id="letter_C"/>
<letter_ref letter_id="letter_T"/>
<letter_ref letter_id="letter_T"/>
<letter_ref letter_id="letter_T"/>
<letter_ref letter_id="letter_G"/>
<letter_ref letter_id="letter_T"/>
<letter_ref letter_id="letter_G"/>
<letter_ref letter_id="letter_A"/>
<letter_ref letter_id="letter_C"/>
<letter_ref letter_id="letter_A"/>
<letter_ref letter_id="letter_T"/>
<letter_ref letter_id="letter_T"/>
<letter_ref letter_id="letter_C"/>
<letter_ref letter_id="letter_A"/>
</site>
<right_flank>CACACAAACT</right_flank>
</contributing_site>
<contributing_site sequence_id="sequence_1136" position="67" strand="plus" pvalue="1.47e-05" >
<left_flank>CTTTTGGTTA</left_flank>
<site>
<letter_ref letter_id="letter_C"/>
<letter_ref letter_id="letter_T"/>
<letter_ref letter_id="letter_C"/>
<letter_ref letter_id="letter_A"/>
<letter_ref letter_id="letter_G"/>
<letter_ref letter_id="letter_T"/>
<letter_ref letter_id="letter_T"/>
<letter_ref letter_id="letter_A"/>
<letter_ref letter_id="letter_T"/>
<letter_ref letter_id="letter_T"/>
<letter_ref letter_id="letter_A"/>
<letter_ref letter_id="letter_G"/>
<letter_ref letter_id="letter_T"/>
<letter_ref letter_id="letter_A"/>
<letter_ref letter_id="letter_G"/>
<letter_ref letter_id="letter_C"/>
<letter_ref letter_id="letter_C"/>
<letter_ref letter_id="letter_C"/>
<letter_ref letter_id="letter_G"/>
<letter_ref letter_id="letter_C"/>
<letter_ref letter_id="letter_C"/>
<letter_ref letter_id="letter_A"/>
<letter_ref letter_id="letter_A"/>
<letter_ref letter_id="letter_C"/>
<letter_ref letter_id="letter_T"/>
<letter_ref letter_id="letter_G"/>
<letter_ref letter_id="letter_G"/>
<letter_ref letter_id="letter_A"/>
<letter_ref letter_id="letter_G"/>
<letter_ref letter_id="letter_A"/>
<letter_ref letter_id="letter_A"/>
</site>
<right_flank>TAGCGAATAC</right_flank>
</contributing_site>
<contributing_site sequence_id="sequence_1120" position="71" strand="plus" pvalue="1.47e-05" >
<left_flank>AAATTTTCGA</left_flank>
<site>
<letter_ref letter_id="letter_A"/>
<letter_ref letter_id="letter_T"/>
<letter_ref letter_id="letter_C"/>
<letter_ref letter_id="letter_A"/>
<letter_ref letter_id="letter_G"/>
<letter_ref letter_id="letter_T"/>
<letter_ref letter_id="letter_T"/>
<letter_ref letter_id="letter_G"/>
<letter_ref letter_id="letter_C"/>
<letter_ref letter_id="letter_G"/>
<letter_ref letter_id="letter_T"/>
<letter_ref letter_id="letter_T"/>
<letter_ref letter_id="letter_C"/>
<letter_ref letter_id="letter_G"/>
<letter_ref letter_id="letter_G"/>
<letter_ref letter_id="letter_A"/>
<letter_ref letter_id="letter_A"/>
<letter_ref letter_id="letter_T"/>
<letter_ref letter_id="letter_A"/>
<letter_ref letter_id="letter_T"/>
<letter_ref letter_id="letter_T"/>
<letter_ref letter_id="letter_G"/>
<letter_ref letter_id="letter_A"/>
<letter_ref letter_id="letter_A"/>
<letter_ref letter_id="letter_A"/>
<letter_ref letter_id="letter_A"/>
<letter_ref letter_id="letter_A"/>
<letter_ref letter_id="letter_T"/>
<letter_ref letter_id="letter_A"/>
<letter_ref letter_id="letter_A"/>
<letter_ref letter_id="letter_A"/>
</site>
<right_flank>CAACAATAAG</right_flank>
</contributing_site>
<contributing_site sequence_id="sequence_1117" position="71" strand="plus" pvalue="1.47e-05" >
<left_flank>TGACTGCGAT</left_flank>
<site>
<letter_ref letter_id="letter_T"/>
<letter_ref letter_id="letter_T"/>
<letter_ref letter_id="letter_T"/>
<letter_ref letter_id="letter_A"/>
<letter_ref letter_id="letter_T"/>
<letter_ref letter_id="letter_T"/>
<letter_ref letter_id="letter_C"/>
<letter_ref letter_id="letter_G"/>
<letter_ref letter_id="letter_T"/>
<letter_ref letter_id="letter_T"/>
<letter_ref letter_id="letter_C"/>
<letter_ref letter_id="letter_G"/>
<letter_ref letter_id="letter_G"/>
<letter_ref letter_id="letter_T"/>
<letter_ref letter_id="letter_G"/>
<letter_ref letter_id="letter_G"/>
<letter_ref letter_id="letter_C"/>
<letter_ref letter_id="letter_C"/>
<letter_ref letter_id="letter_A"/>
<letter_ref letter_id="letter_C"/>
<letter_ref letter_id="letter_C"/>
<letter_ref letter_id="letter_A"/>
<letter_ref letter_id="letter_A"/>
<letter_ref letter_id="letter_C"/>
<letter_ref letter_id="letter_G"/>
<letter_ref letter_id="letter_C"/>
<letter_ref letter_id="letter_G"/>
<letter_ref letter_id="letter_A"/>
<letter_ref letter_id="letter_A"/>
<letter_ref letter_id="letter_A"/>
<letter_ref letter_id="letter_G"/>
</site>
<right_flank>CTCAAGCGAC</right_flank>
</contributing_site>
<contributing_site sequence_id="sequence_972" position="72" strand="plus" pvalue="1.47e-05" >
<left_flank>GTGATAGGCT</left_flank>
<site>
<letter_ref letter_id="letter_T"/>
<letter_ref letter_id="letter_T"/>
<letter_ref letter_id="letter_T"/>
<letter_ref letter_id="letter_A"/>
<letter_ref letter_id="letter_G"/>
<letter_ref letter_id="letter_T"/>
<letter_ref letter_id="letter_T"/>
<letter_ref letter_id="letter_G"/>
<letter_ref letter_id="letter_A"/>
<letter_ref letter_id="letter_T"/>
<letter_ref letter_id="letter_A"/>
<letter_ref letter_id="letter_T"/>
<letter_ref letter_id="letter_T"/>
<letter_ref letter_id="letter_C"/>
<letter_ref letter_id="letter_G"/>
<letter_ref letter_id="letter_G"/>
<letter_ref letter_id="letter_T"/>
<letter_ref letter_id="letter_T"/>
<letter_ref letter_id="letter_C"/>
<letter_ref letter_id="letter_T"/>
<letter_ref letter_id="letter_T"/>
<letter_ref letter_id="letter_G"/>
<letter_ref letter_id="letter_A"/>
<letter_ref letter_id="letter_T"/>
<letter_ref letter_id="letter_G"/>
<letter_ref letter_id="letter_G"/>
<letter_ref letter_id="letter_G"/>
<letter_ref letter_id="letter_G"/>
<letter_ref letter_id="letter_C"/>
<letter_ref letter_id="letter_G"/>
<letter_ref letter_id="letter_G"/>
</site>
<right_flank>AAGTGTGCGC</right_flank>
</contributing_site>
<contributing_site sequence_id="sequence_880" position="86" strand="plus" pvalue="1.47e-05" >
<left_flank>GTCACTTTTA</left_flank>
<site>
<letter_ref letter_id="letter_G"/>
<letter_ref letter_id="letter_T"/>
<letter_ref letter_id="letter_C"/>
<letter_ref letter_id="letter_A"/>
<letter_ref letter_id="letter_T"/>
<letter_ref letter_id="letter_T"/>
<letter_ref letter_id="letter_C"/>
<letter_ref letter_id="letter_G"/>
<letter_ref letter_id="letter_T"/>
<letter_ref letter_id="letter_C"/>
<letter_ref letter_id="letter_T"/>
<letter_ref letter_id="letter_G"/>
<letter_ref letter_id="letter_T"/>
<letter_ref letter_id="letter_G"/>
<letter_ref letter_id="letter_A"/>
<letter_ref letter_id="letter_G"/>
<letter_ref letter_id="letter_A"/>
<letter_ref letter_id="letter_C"/>
<letter_ref letter_id="letter_G"/>
<letter_ref letter_id="letter_T"/>
<letter_ref letter_id="letter_C"/>
<letter_ref letter_id="letter_T"/>
<letter_ref letter_id="letter_T"/>
<letter_ref letter_id="letter_A"/>
<letter_ref letter_id="letter_C"/>
<letter_ref letter_id="letter_C"/>
<letter_ref letter_id="letter_G"/>
<letter_ref letter_id="letter_T"/>
<letter_ref letter_id="letter_A"/>
<letter_ref letter_id="letter_A"/>
<letter_ref letter_id="letter_A"/>
</site>
<right_flank>GTACACCTAG</right_flank>
</contributing_site>
<contributing_site sequence_id="sequence_560" position="71" strand="plus" pvalue="1.47e-05" >
<left_flank>GCAGCCAGTG</left_flank>
<site>
<letter_ref letter_id="letter_C"/>
<letter_ref letter_id="letter_T"/>
<letter_ref letter_id="letter_T"/>
<letter_ref letter_id="letter_A"/>
<letter_ref letter_id="letter_G"/>
<letter_ref letter_id="letter_T"/>
<letter_ref letter_id="letter_A"/>
<letter_ref letter_id="letter_G"/>
<letter_ref letter_id="letter_A"/>
<letter_ref letter_id="letter_A"/>
<letter_ref letter_id="letter_C"/>
<letter_ref letter_id="letter_T"/>
<letter_ref letter_id="letter_C"/>
<letter_ref letter_id="letter_A"/>
<letter_ref letter_id="letter_G"/>
<letter_ref letter_id="letter_A"/>
<letter_ref letter_id="letter_C"/>
<letter_ref letter_id="letter_A"/>
<letter_ref letter_id="letter_T"/>
<letter_ref letter_id="letter_C"/>
<letter_ref letter_id="letter_C"/>
<letter_ref letter_id="letter_G"/>
<letter_ref letter_id="letter_C"/>
<letter_ref letter_id="letter_C"/>
<letter_ref letter_id="letter_G"/>
<letter_ref letter_id="letter_A"/>
<letter_ref letter_id="letter_C"/>
<letter_ref letter_id="letter_T"/>
<letter_ref letter_id="letter_A"/>
<letter_ref letter_id="letter_C"/>
<letter_ref letter_id="letter_G"/>
</site>
<right_flank>GCAGCACGCT</right_flank>
</contributing_site>
<contributing_site sequence_id="sequence_66" position="73" strand="plus" pvalue="1.47e-05" >
<left_flank>TTAGTGATTA</left_flank>
<site>
<letter_ref letter_id="letter_T"/>
<letter_ref letter_id="letter_A"/>
<letter_ref letter_id="letter_T"/>
<letter_ref letter_id="letter_A"/>
<letter_ref letter_id="letter_G"/>
<letter_ref letter_id="letter_T"/>
<letter_ref letter_id="letter_T"/>
<letter_ref letter_id="letter_G"/>
<letter_ref letter_id="letter_T"/>
<letter_ref letter_id="letter_C"/>
<letter_ref letter_id="letter_G"/>
<letter_ref letter_id="letter_C"/>
<letter_ref letter_id="letter_A"/>
<letter_ref letter_id="letter_C"/>
<letter_ref letter_id="letter_G"/>
<letter_ref letter_id="letter_A"/>
<letter_ref letter_id="letter_C"/>
<letter_ref letter_id="letter_C"/>
<letter_ref letter_id="letter_G"/>
<letter_ref letter_id="letter_T"/>
<letter_ref letter_id="letter_T"/>
<letter_ref letter_id="letter_G"/>
<letter_ref letter_id="letter_A"/>
<letter_ref letter_id="letter_G"/>
<letter_ref letter_id="letter_G"/>
<letter_ref letter_id="letter_A"/>
<letter_ref letter_id="letter_G"/>
<letter_ref letter_id="letter_A"/>
<letter_ref letter_id="letter_A"/>
<letter_ref letter_id="letter_A"/>
<letter_ref letter_id="letter_A"/>
</site>
<right_flank>CAAGTGAAAA</right_flank>
</contributing_site>
<contributing_site sequence_id="sequence_1441" position="76" strand="plus" pvalue="1.66e-05" >
<left_flank>TCGTTTGATA</left_flank>
<site>
<letter_ref letter_id="letter_T"/>
<letter_ref letter_id="letter_T"/>
<letter_ref letter_id="letter_C"/>
<letter_ref letter_id="letter_A"/>
<letter_ref letter_id="letter_G"/>
<letter_ref letter_id="letter_T"/>
<letter_ref letter_id="letter_T"/>
<letter_ref letter_id="letter_T"/>
<letter_ref letter_id="letter_G"/>
<letter_ref letter_id="letter_C"/>
<letter_ref letter_id="letter_C"/>
<letter_ref letter_id="letter_G"/>
<letter_ref letter_id="letter_C"/>
<letter_ref letter_id="letter_T"/>
<letter_ref letter_id="letter_G"/>
<letter_ref letter_id="letter_T"/>
<letter_ref letter_id="letter_T"/>
<letter_ref letter_id="letter_C"/>
<letter_ref letter_id="letter_T"/>
<letter_ref letter_id="letter_T"/>
<letter_ref letter_id="letter_C"/>
<letter_ref letter_id="letter_G"/>
<letter_ref letter_id="letter_A"/>
<letter_ref letter_id="letter_C"/>
<letter_ref letter_id="letter_C"/>
<letter_ref letter_id="letter_C"/>
<letter_ref letter_id="letter_A"/>
<letter_ref letter_id="letter_C"/>
<letter_ref letter_id="letter_A"/>
<letter_ref letter_id="letter_A"/>
<letter_ref letter_id="letter_C"/>
</site>
<right_flank>AACCGCCAAG</right_flank>
</contributing_site>
<contributing_site sequence_id="sequence_1261" position="72" strand="plus" pvalue="1.66e-05" >
<left_flank>CATCGTAGCA</left_flank>
<site>
<letter_ref letter_id="letter_A"/>
<letter_ref letter_id="letter_A"/>
<letter_ref letter_id="letter_C"/>
<letter_ref letter_id="letter_A"/>
<letter_ref letter_id="letter_G"/>
<letter_ref letter_id="letter_T"/>
<letter_ref letter_id="letter_G"/>
<letter_ref letter_id="letter_T"/>
<letter_ref letter_id="letter_A"/>
<letter_ref letter_id="letter_A"/>
<letter_ref letter_id="letter_A"/>
<letter_ref letter_id="letter_T"/>
<letter_ref letter_id="letter_G"/>
<letter_ref letter_id="letter_G"/>
<letter_ref letter_id="letter_A"/>
<letter_ref letter_id="letter_G"/>
<letter_ref letter_id="letter_C"/>
<letter_ref letter_id="letter_T"/>
<letter_ref letter_id="letter_T"/>
<letter_ref letter_id="letter_T"/>
<letter_ref letter_id="letter_G"/>
<letter_ref letter_id="letter_A"/>
<letter_ref letter_id="letter_T"/>
<letter_ref letter_id="letter_A"/>
<letter_ref letter_id="letter_G"/>
<letter_ref letter_id="letter_C"/>
<letter_ref letter_id="letter_G"/>
<letter_ref letter_id="letter_A"/>
<letter_ref letter_id="letter_T"/>
<letter_ref letter_id="letter_C"/>
<letter_ref letter_id="letter_G"/>
</site>
<right_flank>GAAGGACAAG</right_flank>
</contributing_site>
<contributing_site sequence_id="sequence_1193" position="71" strand="plus" pvalue="1.66e-05" >
<left_flank>CGGATGGAAA</left_flank>
<site>
<letter_ref letter_id="letter_G"/>
<letter_ref letter_id="letter_G"/>
<letter_ref letter_id="letter_C"/>
<letter_ref letter_id="letter_A"/>
<letter_ref letter_id="letter_G"/>
<letter_ref letter_id="letter_T"/>
<letter_ref letter_id="letter_T"/>
<letter_ref letter_id="letter_A"/>
<letter_ref letter_id="letter_G"/>
<letter_ref letter_id="letter_C"/>
<letter_ref letter_id="letter_A"/>
<letter_ref letter_id="letter_T"/>
<letter_ref letter_id="letter_T"/>
<letter_ref letter_id="letter_C"/>
<letter_ref letter_id="letter_A"/>
<letter_ref letter_id="letter_A"/>
<letter_ref letter_id="letter_C"/>
<letter_ref letter_id="letter_A"/>
<letter_ref letter_id="letter_A"/>
<letter_ref letter_id="letter_G"/>
<letter_ref letter_id="letter_C"/>
<letter_ref letter_id="letter_A"/>
<letter_ref letter_id="letter_A"/>
<letter_ref letter_id="letter_C"/>
<letter_ref letter_id="letter_G"/>
<letter_ref letter_id="letter_A"/>
<letter_ref letter_id="letter_G"/>
<letter_ref letter_id="letter_A"/>
<letter_ref letter_id="letter_G"/>
<letter_ref letter_id="letter_C"/>
<letter_ref letter_id="letter_A"/>
</site>
<right_flank>GTTTTCGAAA</right_flank>
</contributing_site>
<contributing_site sequence_id="sequence_914" position="72" strand="plus" pvalue="1.66e-05" >
<left_flank>GCAGCTTAGT</left_flank>
<site>
<letter_ref letter_id="letter_T"/>
<letter_ref letter_id="letter_T"/>
<letter_ref letter_id="letter_T"/>
<letter_ref letter_id="letter_A"/>
<letter_ref letter_id="letter_G"/>
<letter_ref letter_id="letter_T"/>
<letter_ref letter_id="letter_T"/>
<letter_ref letter_id="letter_C"/>
<letter_ref letter_id="letter_G"/>
<letter_ref letter_id="letter_T"/>
<letter_ref letter_id="letter_T"/>
<letter_ref letter_id="letter_T"/>
<letter_ref letter_id="letter_T"/>
<letter_ref letter_id="letter_G"/>
<letter_ref letter_id="letter_G"/>
<letter_ref letter_id="letter_T"/>
<letter_ref letter_id="letter_C"/>
<letter_ref letter_id="letter_G"/>
<letter_ref letter_id="letter_T"/>
<letter_ref letter_id="letter_T"/>
<letter_ref letter_id="letter_C"/>
<letter_ref letter_id="letter_A"/>
<letter_ref letter_id="letter_A"/>
<letter_ref letter_id="letter_C"/>
<letter_ref letter_id="letter_G"/>
<letter_ref letter_id="letter_G"/>
<letter_ref letter_id="letter_T"/>
<letter_ref letter_id="letter_G"/>
<letter_ref letter_id="letter_T"/>
<letter_ref letter_id="letter_T"/>
<letter_ref letter_id="letter_G"/>
</site>
<right_flank>GAAGCTCTTC</right_flank>
</contributing_site>
<contributing_site sequence_id="sequence_878" position="72" strand="plus" pvalue="1.66e-05" >
<left_flank>TGCGCCGGCA</left_flank>
<site>
<letter_ref letter_id="letter_G"/>
<letter_ref letter_id="letter_T"/>
<letter_ref letter_id="letter_C"/>
<letter_ref letter_id="letter_A"/>
<letter_ref letter_id="letter_G"/>
<letter_ref letter_id="letter_T"/>
<letter_ref letter_id="letter_T"/>
<letter_ref letter_id="letter_C"/>
<letter_ref letter_id="letter_T"/>
<letter_ref letter_id="letter_T"/>
<letter_ref letter_id="letter_A"/>
<letter_ref letter_id="letter_A"/>
<letter_ref letter_id="letter_G"/>
<letter_ref letter_id="letter_C"/>
<letter_ref letter_id="letter_G"/>
<letter_ref letter_id="letter_G"/>
<letter_ref letter_id="letter_C"/>
<letter_ref letter_id="letter_T"/>
<letter_ref letter_id="letter_T"/>
<letter_ref letter_id="letter_T"/>
<letter_ref letter_id="letter_C"/>
<letter_ref letter_id="letter_T"/>
<letter_ref letter_id="letter_G"/>
<letter_ref letter_id="letter_G"/>
<letter_ref letter_id="letter_T"/>
<letter_ref letter_id="letter_T"/>
<letter_ref letter_id="letter_G"/>
<letter_ref letter_id="letter_C"/>
<letter_ref letter_id="letter_A"/>
<letter_ref letter_id="letter_C"/>
<letter_ref letter_id="letter_G"/>
</site>
<right_flank>GTCGTGTTTA</right_flank>
</contributing_site>
<contributing_site sequence_id="sequence_777" position="71" strand="plus" pvalue="1.66e-05" >
<left_flank>TCGTATTTTT</left_flank>
<site>
<letter_ref letter_id="letter_G"/>
<letter_ref letter_id="letter_T"/>
<letter_ref letter_id="letter_T"/>
<letter_ref letter_id="letter_A"/>
<letter_ref letter_id="letter_T"/>
<letter_ref letter_id="letter_T"/>
<letter_ref letter_id="letter_C"/>
<letter_ref letter_id="letter_C"/>
<letter_ref letter_id="letter_C"/>
<letter_ref letter_id="letter_G"/>
<letter_ref letter_id="letter_A"/>
<letter_ref letter_id="letter_A"/>
<letter_ref letter_id="letter_C"/>
<letter_ref letter_id="letter_C"/>
<letter_ref letter_id="letter_G"/>
<letter_ref letter_id="letter_A"/>
<letter_ref letter_id="letter_C"/>
<letter_ref letter_id="letter_G"/>
<letter_ref letter_id="letter_C"/>
<letter_ref letter_id="letter_T"/>
<letter_ref letter_id="letter_C"/>
<letter_ref letter_id="letter_C"/>
<letter_ref letter_id="letter_A"/>
<letter_ref letter_id="letter_C"/>
<letter_ref letter_id="letter_G"/>
<letter_ref letter_id="letter_C"/>
<letter_ref letter_id="letter_C"/>
<letter_ref letter_id="letter_A"/>
<letter_ref letter_id="letter_A"/>
<letter_ref letter_id="letter_C"/>
<letter_ref letter_id="letter_G"/>
</site>
<right_flank>GAACGCTCGA</right_flank>
</contributing_site>
<contributing_site sequence_id="sequence_770" position="124" strand="plus" pvalue="1.66e-05" >
<left_flank>AACCGGACAC</left_flank>
<site>
<letter_ref letter_id="letter_T"/>
<letter_ref letter_id="letter_T"/>
<letter_ref letter_id="letter_C"/>
<letter_ref letter_id="letter_A"/>
<letter_ref letter_id="letter_G"/>
<letter_ref letter_id="letter_T"/>
<letter_ref letter_id="letter_T"/>
<letter_ref letter_id="letter_T"/>
<letter_ref letter_id="letter_G"/>
<letter_ref letter_id="letter_A"/>
<letter_ref letter_id="letter_C"/>
<letter_ref letter_id="letter_T"/>
<letter_ref letter_id="letter_C"/>
<letter_ref letter_id="letter_G"/>
<letter_ref letter_id="letter_C"/>
<letter_ref letter_id="letter_C"/>
<letter_ref letter_id="letter_C"/>
<letter_ref letter_id="letter_A"/>
<letter_ref letter_id="letter_T"/>
<letter_ref letter_id="letter_C"/>
<letter_ref letter_id="letter_C"/>
<letter_ref letter_id="letter_G"/>
<letter_ref letter_id="letter_T"/>
<letter_ref letter_id="letter_C"/>
<letter_ref letter_id="letter_A"/>
<letter_ref letter_id="letter_C"/>
<letter_ref letter_id="letter_A"/>
<letter_ref letter_id="letter_G"/>
<letter_ref letter_id="letter_C"/>
<letter_ref letter_id="letter_A"/>
<letter_ref letter_id="letter_G"/>
</site>
<right_flank>TCGCCATGCA</right_flank>
</contributing_site>
<contributing_site sequence_id="sequence_746" position="12" strand="plus" pvalue="1.66e-05" >
<left_flank>GGCTGGCCCG</left_flank>
<site>
<letter_ref letter_id="letter_T"/>
<letter_ref letter_id="letter_T"/>
<letter_ref letter_id="letter_C"/>
<letter_ref letter_id="letter_G"/>
<letter_ref letter_id="letter_G"/>
<letter_ref letter_id="letter_T"/>
<letter_ref letter_id="letter_T"/>
<letter_ref letter_id="letter_G"/>
<letter_ref letter_id="letter_C"/>
<letter_ref letter_id="letter_C"/>
<letter_ref letter_id="letter_A"/>
<letter_ref letter_id="letter_A"/>
<letter_ref letter_id="letter_G"/>
<letter_ref letter_id="letter_G"/>
<letter_ref letter_id="letter_C"/>
<letter_ref letter_id="letter_A"/>
<letter_ref letter_id="letter_A"/>
<letter_ref letter_id="letter_C"/>
<letter_ref letter_id="letter_T"/>
<letter_ref letter_id="letter_T"/>
<letter_ref letter_id="letter_C"/>
<letter_ref letter_id="letter_G"/>
<letter_ref letter_id="letter_T"/>
<letter_ref letter_id="letter_C"/>
<letter_ref letter_id="letter_G"/>
<letter_ref letter_id="letter_G"/>
<letter_ref letter_id="letter_G"/>
<letter_ref letter_id="letter_T"/>
<letter_ref letter_id="letter_T"/>
<letter_ref letter_id="letter_C"/>
<letter_ref letter_id="letter_A"/>
</site>
<right_flank>CAACAAAAGG</right_flank>
</contributing_site>
<contributing_site sequence_id="sequence_639" position="72" strand="plus" pvalue="1.66e-05" >
<left_flank>ATCAGACTTT</left_flank>
<site>
<letter_ref letter_id="letter_T"/>
<letter_ref letter_id="letter_T"/>
<letter_ref letter_id="letter_C"/>
<letter_ref letter_id="letter_A"/>
<letter_ref letter_id="letter_G"/>
<letter_ref letter_id="letter_T"/>
<letter_ref letter_id="letter_A"/>
<letter_ref letter_id="letter_T"/>
<letter_ref letter_id="letter_C"/>
<letter_ref letter_id="letter_A"/>
<letter_ref letter_id="letter_A"/>
<letter_ref letter_id="letter_G"/>
<letter_ref letter_id="letter_C"/>
<letter_ref letter_id="letter_G"/>
<letter_ref letter_id="letter_G"/>
<letter_ref letter_id="letter_A"/>
<letter_ref letter_id="letter_C"/>
<letter_ref letter_id="letter_C"/>
<letter_ref letter_id="letter_A"/>
<letter_ref letter_id="letter_C"/>
<letter_ref letter_id="letter_G"/>
<letter_ref letter_id="letter_A"/>
<letter_ref letter_id="letter_A"/>
<letter_ref letter_id="letter_C"/>
<letter_ref letter_id="letter_G"/>
<letter_ref letter_id="letter_A"/>
<letter_ref letter_id="letter_A"/>
<letter_ref letter_id="letter_A"/>
<letter_ref letter_id="letter_T"/>
<letter_ref letter_id="letter_C"/>
<letter_ref letter_id="letter_G"/>
</site>
<right_flank>CATCGAACGT</right_flank>
</contributing_site>
<contributing_site sequence_id="sequence_545" position="111" strand="plus" pvalue="1.66e-05" >
<left_flank>GTTGATCCAC</left_flank>
<site>
<letter_ref letter_id="letter_T"/>
<letter_ref letter_id="letter_T"/>
<letter_ref letter_id="letter_C"/>
<letter_ref letter_id="letter_A"/>
<letter_ref letter_id="letter_G"/>
<letter_ref letter_id="letter_T"/>
<letter_ref letter_id="letter_C"/>
<letter_ref letter_id="letter_G"/>
<letter_ref letter_id="letter_A"/>
<letter_ref letter_id="letter_T"/>
<letter_ref letter_id="letter_A"/>
<letter_ref letter_id="letter_C"/>
<letter_ref letter_id="letter_A"/>
<letter_ref letter_id="letter_G"/>
<letter_ref letter_id="letter_A"/>
<letter_ref letter_id="letter_A"/>
<letter_ref letter_id="letter_A"/>
<letter_ref letter_id="letter_G"/>
<letter_ref letter_id="letter_T"/>
<letter_ref letter_id="letter_C"/>
<letter_ref letter_id="letter_C"/>
<letter_ref letter_id="letter_A"/>
<letter_ref letter_id="letter_A"/>
<letter_ref letter_id="letter_T"/>
<letter_ref letter_id="letter_C"/>
<letter_ref letter_id="letter_C"/>
<letter_ref letter_id="letter_G"/>
<letter_ref letter_id="letter_T"/>
<letter_ref letter_id="letter_G"/>
<letter_ref letter_id="letter_A"/>
<letter_ref letter_id="letter_T"/>
</site>
<right_flank>CCCGCAAAGA</right_flank>
</contributing_site>
<contributing_site sequence_id="sequence_450" position="72" strand="plus" pvalue="1.66e-05" >
<left_flank>AGCAAGTTCG</left_flank>
<site>
<letter_ref letter_id="letter_T"/>
<letter_ref letter_id="letter_T"/>
<letter_ref letter_id="letter_T"/>
<letter_ref letter_id="letter_A"/>
<letter_ref letter_id="letter_G"/>
<letter_ref letter_id="letter_T"/>
<letter_ref letter_id="letter_C"/>
<letter_ref letter_id="letter_T"/>
<letter_ref letter_id="letter_T"/>
<letter_ref letter_id="letter_A"/>
<letter_ref letter_id="letter_A"/>
<letter_ref letter_id="letter_A"/>
<letter_ref letter_id="letter_G"/>
<letter_ref letter_id="letter_T"/>
<letter_ref letter_id="letter_A"/>
<letter_ref letter_id="letter_C"/>
<letter_ref letter_id="letter_A"/>
<letter_ref letter_id="letter_A"/>
<letter_ref letter_id="letter_C"/>
<letter_ref letter_id="letter_T"/>
<letter_ref letter_id="letter_C"/>
<letter_ref letter_id="letter_G"/>
<letter_ref letter_id="letter_G"/>
<letter_ref letter_id="letter_T"/>
<letter_ref letter_id="letter_G"/>
<letter_ref letter_id="letter_G"/>
<letter_ref letter_id="letter_G"/>
<letter_ref letter_id="letter_T"/>
<letter_ref letter_id="letter_G"/>
<letter_ref letter_id="letter_A"/>
<letter_ref letter_id="letter_G"/>
</site>
<right_flank>TATCGCGAAA</right_flank>
</contributing_site>
<contributing_site sequence_id="sequence_358" position="71" strand="plus" pvalue="1.66e-05" >
<left_flank>CTGACGCAGA</left_flank>
<site>
<letter_ref letter_id="letter_T"/>
<letter_ref letter_id="letter_T"/>
<letter_ref letter_id="letter_C"/>
<letter_ref letter_id="letter_A"/>
<letter_ref letter_id="letter_G"/>
<letter_ref letter_id="letter_T"/>
<letter_ref letter_id="letter_A"/>
<letter_ref letter_id="letter_C"/>
<letter_ref letter_id="letter_T"/>
<letter_ref letter_id="letter_C"/>
<letter_ref letter_id="letter_A"/>
<letter_ref letter_id="letter_A"/>
<letter_ref letter_id="letter_T"/>
<letter_ref letter_id="letter_T"/>
<letter_ref letter_id="letter_G"/>
<letter_ref letter_id="letter_T"/>
<letter_ref letter_id="letter_T"/>
<letter_ref letter_id="letter_G"/>
<letter_ref letter_id="letter_T"/>
<letter_ref letter_id="letter_T"/>
<letter_ref letter_id="letter_C"/>
<letter_ref letter_id="letter_C"/>
<letter_ref letter_id="letter_A"/>
<letter_ref letter_id="letter_C"/>
<letter_ref letter_id="letter_C"/>
<letter_ref letter_id="letter_A"/>
<letter_ref letter_id="letter_C"/>
<letter_ref letter_id="letter_G"/>
<letter_ref letter_id="letter_G"/>
<letter_ref letter_id="letter_C"/>
<letter_ref letter_id="letter_G"/>
</site>
<right_flank>TACGTGAACG</right_flank>
</contributing_site>
<contributing_site sequence_id="sequence_328" position="72" strand="plus" pvalue="1.66e-05" >
<left_flank>GCCGCCAATT</left_flank>
<site>
<letter_ref letter_id="letter_T"/>
<letter_ref letter_id="letter_T"/>
<letter_ref letter_id="letter_C"/>
<letter_ref letter_id="letter_A"/>
<letter_ref letter_id="letter_G"/>
<letter_ref letter_id="letter_T"/>
<letter_ref letter_id="letter_T"/>
<letter_ref letter_id="letter_G"/>
<letter_ref letter_id="letter_A"/>
<letter_ref letter_id="letter_C"/>
<letter_ref letter_id="letter_G"/>
<letter_ref letter_id="letter_C"/>
<letter_ref letter_id="letter_A"/>
<letter_ref letter_id="letter_G"/>
<letter_ref letter_id="letter_A"/>
<letter_ref letter_id="letter_T"/>
<letter_ref letter_id="letter_C"/>
<letter_ref letter_id="letter_C"/>
<letter_ref letter_id="letter_T"/>
<letter_ref letter_id="letter_T"/>
<letter_ref letter_id="letter_T"/>
<letter_ref letter_id="letter_G"/>
<letter_ref letter_id="letter_A"/>
<letter_ref letter_id="letter_G"/>
<letter_ref letter_id="letter_G"/>
<letter_ref letter_id="letter_A"/>
<letter_ref letter_id="letter_T"/>
<letter_ref letter_id="letter_T"/>
<letter_ref letter_id="letter_G"/>
<letter_ref letter_id="letter_A"/>
<letter_ref letter_id="letter_A"/>
</site>
<right_flank>CATGGAAAAC</right_flank>
</contributing_site>
<contributing_site sequence_id="sequence_297" position="71" strand="plus" pvalue="1.66e-05" >
<left_flank>ATTTATTTCG</left_flank>
<site>
<letter_ref letter_id="letter_C"/>
<letter_ref letter_id="letter_T"/>
<letter_ref letter_id="letter_C"/>
<letter_ref letter_id="letter_A"/>
<letter_ref letter_id="letter_G"/>
<letter_ref letter_id="letter_T"/>
<letter_ref letter_id="letter_T"/>
<letter_ref letter_id="letter_T"/>
<letter_ref letter_id="letter_T"/>
<letter_ref letter_id="letter_A"/>
<letter_ref letter_id="letter_T"/>
<letter_ref letter_id="letter_T"/>
<letter_ref letter_id="letter_T"/>
<letter_ref letter_id="letter_C"/>
<letter_ref letter_id="letter_G"/>
<letter_ref letter_id="letter_T"/>
<letter_ref letter_id="letter_T"/>
<letter_ref letter_id="letter_T"/>
<letter_ref letter_id="letter_T"/>
<letter_ref letter_id="letter_T"/>
<letter_ref letter_id="letter_T"/>
<letter_ref letter_id="letter_C"/>
<letter_ref letter_id="letter_G"/>
<letter_ref letter_id="letter_T"/>
<letter_ref letter_id="letter_C"/>
<letter_ref letter_id="letter_G"/>
<letter_ref letter_id="letter_C"/>
<letter_ref letter_id="letter_A"/>
<letter_ref letter_id="letter_A"/>
<letter_ref letter_id="letter_C"/>
<letter_ref letter_id="letter_G"/>
</site>
<right_flank>CAAGTGCTGG</right_flank>
</contributing_site>
<contributing_site sequence_id="sequence_274" position="75" strand="plus" pvalue="1.66e-05" >
<left_flank>CTGTTCTCTA</left_flank>
<site>
<letter_ref letter_id="letter_T"/>
<letter_ref letter_id="letter_T"/>
<letter_ref letter_id="letter_C"/>
<letter_ref letter_id="letter_T"/>
<letter_ref letter_id="letter_T"/>
<letter_ref letter_id="letter_T"/>
<letter_ref letter_id="letter_T"/>
<letter_ref letter_id="letter_T"/>
<letter_ref letter_id="letter_T"/>
<letter_ref letter_id="letter_C"/>
<letter_ref letter_id="letter_T"/>
<letter_ref letter_id="letter_T"/>
<letter_ref letter_id="letter_T"/>
<letter_ref letter_id="letter_G"/>
<letter_ref letter_id="letter_A"/>
<letter_ref letter_id="letter_A"/>
<letter_ref letter_id="letter_C"/>
<letter_ref letter_id="letter_T"/>
<letter_ref letter_id="letter_T"/>
<letter_ref letter_id="letter_T"/>
<letter_ref letter_id="letter_C"/>
<letter_ref letter_id="letter_G"/>
<letter_ref letter_id="letter_A"/>
<letter_ref letter_id="letter_A"/>
<letter_ref letter_id="letter_T"/>
<letter_ref letter_id="letter_C"/>
<letter_ref letter_id="letter_G"/>
<letter_ref letter_id="letter_T"/>
<letter_ref letter_id="letter_C"/>
<letter_ref letter_id="letter_C"/>
<letter_ref letter_id="letter_A"/>
</site>
<right_flank>GTTGGCACGT</right_flank>
</contributing_site>
<contributing_site sequence_id="sequence_228" position="72" strand="plus" pvalue="1.66e-05" >
<left_flank>TCAATTCAGT</left_flank>
<site>
<letter_ref letter_id="letter_C"/>
<letter_ref letter_id="letter_T"/>
<letter_ref letter_id="letter_C"/>
<letter_ref letter_id="letter_A"/>
<letter_ref letter_id="letter_G"/>
<letter_ref letter_id="letter_T"/>
<letter_ref letter_id="letter_T"/>
<letter_ref letter_id="letter_A"/>
<letter_ref letter_id="letter_C"/>
<letter_ref letter_id="letter_T"/>
<letter_ref letter_id="letter_A"/>
<letter_ref letter_id="letter_A"/>
<letter_ref letter_id="letter_A"/>
<letter_ref letter_id="letter_C"/>
<letter_ref letter_id="letter_C"/>
<letter_ref letter_id="letter_G"/>
<letter_ref letter_id="letter_A"/>
<letter_ref letter_id="letter_T"/>
<letter_ref letter_id="letter_T"/>
<letter_ref letter_id="letter_T"/>
<letter_ref letter_id="letter_C"/>
<letter_ref letter_id="letter_A"/>
<letter_ref letter_id="letter_A"/>
<letter_ref letter_id="letter_G"/>
<letter_ref letter_id="letter_A"/>
<letter_ref letter_id="letter_A"/>
<letter_ref letter_id="letter_C"/>
<letter_ref letter_id="letter_T"/>
<letter_ref letter_id="letter_A"/>
<letter_ref letter_id="letter_C"/>
<letter_ref letter_id="letter_G"/>
</site>
<right_flank>GACGCTTCGC</right_flank>
</contributing_site>
<contributing_site sequence_id="sequence_1536" position="71" strand="plus" pvalue="1.87e-05" >
<left_flank>AAAACTCCGG</left_flank>
<site>
<letter_ref letter_id="letter_C"/>
<letter_ref letter_id="letter_T"/>
<letter_ref letter_id="letter_C"/>
<letter_ref letter_id="letter_A"/>
<letter_ref letter_id="letter_G"/>
<letter_ref letter_id="letter_T"/>
<letter_ref letter_id="letter_G"/>
<letter_ref letter_id="letter_T"/>
<letter_ref letter_id="letter_G"/>
<letter_ref letter_id="letter_A"/>
<letter_ref letter_id="letter_A"/>
<letter_ref letter_id="letter_T"/>
<letter_ref letter_id="letter_T"/>
<letter_ref letter_id="letter_T"/>
<letter_ref letter_id="letter_G"/>
<letter_ref letter_id="letter_C"/>
<letter_ref letter_id="letter_G"/>
<letter_ref letter_id="letter_A"/>
<letter_ref letter_id="letter_C"/>
<letter_ref letter_id="letter_T"/>
<letter_ref letter_id="letter_C"/>
<letter_ref letter_id="letter_G"/>
<letter_ref letter_id="letter_A"/>
<letter_ref letter_id="letter_G"/>
<letter_ref letter_id="letter_A"/>
<letter_ref letter_id="letter_G"/>
<letter_ref letter_id="letter_C"/>
<letter_ref letter_id="letter_G"/>
<letter_ref letter_id="letter_A"/>
<letter_ref letter_id="letter_C"/>
<letter_ref letter_id="letter_G"/>
</site>
<right_flank>GCGGCTCAAA</right_flank>
</contributing_site>
<contributing_site sequence_id="sequence_1174" position="71" strand="plus" pvalue="1.87e-05" >
<left_flank>CCGTTCGCAG</left_flank>
<site>
<letter_ref letter_id="letter_C"/>
<letter_ref letter_id="letter_T"/>
<letter_ref letter_id="letter_C"/>
<letter_ref letter_id="letter_A"/>
<letter_ref letter_id="letter_T"/>
<letter_ref letter_id="letter_T"/>
<letter_ref letter_id="letter_C"/>
<letter_ref letter_id="letter_T"/>
<letter_ref letter_id="letter_C"/>
<letter_ref letter_id="letter_A"/>
<letter_ref letter_id="letter_A"/>
<letter_ref letter_id="letter_A"/>
<letter_ref letter_id="letter_T"/>
<letter_ref letter_id="letter_C"/>
<letter_ref letter_id="letter_G"/>
<letter_ref letter_id="letter_A"/>
<letter_ref letter_id="letter_C"/>
<letter_ref letter_id="letter_G"/>
<letter_ref letter_id="letter_G"/>
<letter_ref letter_id="letter_T"/>
<letter_ref letter_id="letter_G"/>
<letter_ref letter_id="letter_G"/>
<letter_ref letter_id="letter_C"/>
<letter_ref letter_id="letter_A"/>
<letter_ref letter_id="letter_T"/>
<letter_ref letter_id="letter_G"/>
<letter_ref letter_id="letter_A"/>
<letter_ref letter_id="letter_G"/>
<letter_ref letter_id="letter_T"/>
<letter_ref letter_id="letter_C"/>
<letter_ref letter_id="letter_G"/>
</site>
<right_flank>CACGTTATCG</right_flank>
</contributing_site>
<contributing_site sequence_id="sequence_984" position="72" strand="plus" pvalue="1.87e-05" >
<left_flank>GCGCCCGCTT</left_flank>
<site>
<letter_ref letter_id="letter_C"/>
<letter_ref letter_id="letter_T"/>
<letter_ref letter_id="letter_C"/>
<letter_ref letter_id="letter_A"/>
<letter_ref letter_id="letter_G"/>
<letter_ref letter_id="letter_T"/>
<letter_ref letter_id="letter_T"/>
<letter_ref letter_id="letter_C"/>
<letter_ref letter_id="letter_G"/>
<letter_ref letter_id="letter_C"/>
<letter_ref letter_id="letter_T"/>
<letter_ref letter_id="letter_T"/>
<letter_ref letter_id="letter_C"/>
<letter_ref letter_id="letter_G"/>
<letter_ref letter_id="letter_A"/>
<letter_ref letter_id="letter_G"/>
<letter_ref letter_id="letter_A"/>
<letter_ref letter_id="letter_C"/>
<letter_ref letter_id="letter_T"/>
<letter_ref letter_id="letter_T"/>
<letter_ref letter_id="letter_T"/>
<letter_ref letter_id="letter_G"/>
<letter_ref letter_id="letter_C"/>
<letter_ref letter_id="letter_T"/>
<letter_ref letter_id="letter_G"/>
<letter_ref letter_id="letter_G"/>
<letter_ref letter_id="letter_T"/>
<letter_ref letter_id="letter_C"/>
<letter_ref letter_id="letter_G"/>
<letter_ref letter_id="letter_T"/>
<letter_ref letter_id="letter_G"/>
</site>
<right_flank>GGTGCAGCTG</right_flank>
</contributing_site>
<contributing_site sequence_id="sequence_975" position="72" strand="plus" pvalue="1.87e-05" >
<left_flank>GACGACGGTG</left_flank>
<site>
<letter_ref letter_id="letter_A"/>
<letter_ref letter_id="letter_T"/>
<letter_ref letter_id="letter_C"/>
<letter_ref letter_id="letter_A"/>
<letter_ref letter_id="letter_G"/>
<letter_ref letter_id="letter_T"/>
<letter_ref letter_id="letter_T"/>
<letter_ref letter_id="letter_G"/>
<letter_ref letter_id="letter_C"/>
<letter_ref letter_id="letter_C"/>
<letter_ref letter_id="letter_A"/>
<letter_ref letter_id="letter_A"/>
<letter_ref letter_id="letter_A"/>
<letter_ref letter_id="letter_C"/>
<letter_ref letter_id="letter_A"/>
<letter_ref letter_id="letter_A"/>
<letter_ref letter_id="letter_A"/>
<letter_ref letter_id="letter_C"/>
<letter_ref letter_id="letter_G"/>
<letter_ref letter_id="letter_C"/>
<letter_ref letter_id="letter_T"/>
<letter_ref letter_id="letter_C"/>
<letter_ref letter_id="letter_G"/>
<letter_ref letter_id="letter_A"/>
<letter_ref letter_id="letter_G"/>
<letter_ref letter_id="letter_A"/>
<letter_ref letter_id="letter_G"/>
<letter_ref letter_id="letter_C"/>
<letter_ref letter_id="letter_G"/>
<letter_ref letter_id="letter_T"/>
<letter_ref letter_id="letter_G"/>
</site>
<right_flank>GACGAGATCT</right_flank>
</contributing_site>
<contributing_site sequence_id="sequence_967" position="73" strand="plus" pvalue="1.87e-05" >
<left_flank>TTTATATTCG</left_flank>
<site>
<letter_ref letter_id="letter_T"/>
<letter_ref letter_id="letter_T"/>
<letter_ref letter_id="letter_C"/>
<letter_ref letter_id="letter_T"/>
<letter_ref letter_id="letter_T"/>
<letter_ref letter_id="letter_T"/>
<letter_ref letter_id="letter_C"/>
<letter_ref letter_id="letter_G"/>
<letter_ref letter_id="letter_T"/>
<letter_ref letter_id="letter_T"/>
<letter_ref letter_id="letter_C"/>
<letter_ref letter_id="letter_T"/>
<letter_ref letter_id="letter_C"/>
<letter_ref letter_id="letter_A"/>
<letter_ref letter_id="letter_A"/>
<letter_ref letter_id="letter_A"/>
<letter_ref letter_id="letter_C"/>
<letter_ref letter_id="letter_C"/>
<letter_ref letter_id="letter_G"/>
<letter_ref letter_id="letter_T"/>
<letter_ref letter_id="letter_C"/>
<letter_ref letter_id="letter_G"/>
<letter_ref letter_id="letter_T"/>
<letter_ref letter_id="letter_C"/>
<letter_ref letter_id="letter_C"/>
<letter_ref letter_id="letter_A"/>
<letter_ref letter_id="letter_G"/>
<letter_ref letter_id="letter_A"/>
<letter_ref letter_id="letter_C"/>
<letter_ref letter_id="letter_C"/>
<letter_ref letter_id="letter_A"/>
</site>
<right_flank>GAAGGAAAAT</right_flank>
</contributing_site>
<contributing_site sequence_id="sequence_929" position="67" strand="plus" pvalue="1.87e-05" >
<left_flank>CACACACACC</left_flank>
<site>
<letter_ref letter_id="letter_T"/>
<letter_ref letter_id="letter_T"/>
<letter_ref letter_id="letter_C"/>
<letter_ref letter_id="letter_A"/>
<letter_ref letter_id="letter_G"/>
<letter_ref letter_id="letter_T"/>
<letter_ref letter_id="letter_T"/>
<letter_ref letter_id="letter_C"/>
<letter_ref letter_id="letter_A"/>
<letter_ref letter_id="letter_G"/>
<letter_ref letter_id="letter_T"/>
<letter_ref letter_id="letter_T"/>
<letter_ref letter_id="letter_C"/>
<letter_ref letter_id="letter_A"/>
<letter_ref letter_id="letter_G"/>
<letter_ref letter_id="letter_T"/>
<letter_ref letter_id="letter_T"/>
<letter_ref letter_id="letter_G"/>
<letter_ref letter_id="letter_G"/>
<letter_ref letter_id="letter_A"/>
<letter_ref letter_id="letter_C"/>
<letter_ref letter_id="letter_G"/>
<letter_ref letter_id="letter_G"/>
<letter_ref letter_id="letter_A"/>
<letter_ref letter_id="letter_C"/>
<letter_ref letter_id="letter_G"/>
<letter_ref letter_id="letter_G"/>
<letter_ref letter_id="letter_G"/>
<letter_ref letter_id="letter_A"/>
<letter_ref letter_id="letter_C"/>
<letter_ref letter_id="letter_A"/>
</site>
<right_flank>CAAAAGATGC</right_flank>
</contributing_site>
<contributing_site sequence_id="sequence_768" position="72" strand="plus" pvalue="1.87e-05" >
<left_flank>GTGGAGGATC</left_flank>
<site>
<letter_ref letter_id="letter_C"/>
<letter_ref letter_id="letter_G"/>
<letter_ref letter_id="letter_C"/>
<letter_ref letter_id="letter_A"/>
<letter_ref letter_id="letter_G"/>
<letter_ref letter_id="letter_T"/>
<letter_ref letter_id="letter_T"/>
<letter_ref letter_id="letter_G"/>
<letter_ref letter_id="letter_G"/>
<letter_ref letter_id="letter_C"/>
<letter_ref letter_id="letter_T"/>
<letter_ref letter_id="letter_T"/>
<letter_ref letter_id="letter_T"/>
<letter_ref letter_id="letter_T"/>
<letter_ref letter_id="letter_G"/>
<letter_ref letter_id="letter_A"/>
<letter_ref letter_id="letter_C"/>
<letter_ref letter_id="letter_T"/>
<letter_ref letter_id="letter_T"/>
<letter_ref letter_id="letter_C"/>
<letter_ref letter_id="letter_G"/>
<letter_ref letter_id="letter_G"/>
<letter_ref letter_id="letter_T"/>
<letter_ref letter_id="letter_T"/>
<letter_ref letter_id="letter_C"/>
<letter_ref letter_id="letter_G"/>
<letter_ref letter_id="letter_G"/>
<letter_ref letter_id="letter_T"/>
<letter_ref letter_id="letter_T"/>
<letter_ref letter_id="letter_T"/>
<letter_ref letter_id="letter_G"/>
</site>
<right_flank>GACGTGCTTT</right_flank>
</contributing_site>
<contributing_site sequence_id="sequence_507" position="71" strand="plus" pvalue="1.87e-05" >
<left_flank>ACTAAGCTCT</left_flank>
<site>
<letter_ref letter_id="letter_T"/>
<letter_ref letter_id="letter_G"/>
<letter_ref letter_id="letter_C"/>
<letter_ref letter_id="letter_A"/>
<letter_ref letter_id="letter_G"/>
<letter_ref letter_id="letter_T"/>
<letter_ref letter_id="letter_T"/>
<letter_ref letter_id="letter_A"/>
<letter_ref letter_id="letter_G"/>
<letter_ref letter_id="letter_C"/>
<letter_ref letter_id="letter_G"/>
<letter_ref letter_id="letter_C"/>
<letter_ref letter_id="letter_G"/>
<letter_ref letter_id="letter_C"/>
<letter_ref letter_id="letter_T"/>
<letter_ref letter_id="letter_C"/>
<letter_ref letter_id="letter_A"/>
<letter_ref letter_id="letter_A"/>
<letter_ref letter_id="letter_C"/>
<letter_ref letter_id="letter_T"/>
<letter_ref letter_id="letter_C"/>
<letter_ref letter_id="letter_G"/>
<letter_ref letter_id="letter_A"/>
<letter_ref letter_id="letter_A"/>
<letter_ref letter_id="letter_C"/>
<letter_ref letter_id="letter_T"/>
<letter_ref letter_id="letter_G"/>
<letter_ref letter_id="letter_A"/>
<letter_ref letter_id="letter_A"/>
<letter_ref letter_id="letter_C"/>
<letter_ref letter_id="letter_G"/>
</site>
<right_flank>GAGGTCCAAA</right_flank>
</contributing_site>
<contributing_site sequence_id="sequence_133" position="71" strand="plus" pvalue="1.87e-05" >
<left_flank>GGTTTATTTT</left_flank>
<site>
<letter_ref letter_id="letter_A"/>
<letter_ref letter_id="letter_T"/>
<letter_ref letter_id="letter_T"/>
<letter_ref letter_id="letter_A"/>
<letter_ref letter_id="letter_G"/>
<letter_ref letter_id="letter_T"/>
<letter_ref letter_id="letter_T"/>
<letter_ref letter_id="letter_A"/>
<letter_ref letter_id="letter_C"/>
<letter_ref letter_id="letter_C"/>
<letter_ref letter_id="letter_A"/>
<letter_ref letter_id="letter_A"/>
<letter_ref letter_id="letter_T"/>
<letter_ref letter_id="letter_C"/>
<letter_ref letter_id="letter_G"/>
<letter_ref letter_id="letter_C"/>
<letter_ref letter_id="letter_A"/>
<letter_ref letter_id="letter_A"/>
<letter_ref letter_id="letter_T"/>
<letter_ref letter_id="letter_T"/>
<letter_ref letter_id="letter_C"/>
<letter_ref letter_id="letter_A"/>
<letter_ref letter_id="letter_C"/>
<letter_ref letter_id="letter_T"/>
<letter_ref letter_id="letter_C"/>
<letter_ref letter_id="letter_T"/>
<letter_ref letter_id="letter_G"/>
<letter_ref letter_id="letter_C"/>
<letter_ref letter_id="letter_G"/>
<letter_ref letter_id="letter_C"/>
<letter_ref letter_id="letter_G"/>
</site>
<right_flank>CATTGAATTT</right_flank>
</contributing_site>
<contributing_site sequence_id="sequence_1513" position="64" strand="plus" pvalue="2.11e-05" >
<left_flank>GGGCTTCAGA</left_flank>
<site>
<letter_ref letter_id="letter_T"/>
<letter_ref letter_id="letter_T"/>
<letter_ref letter_id="letter_C"/>
<letter_ref letter_id="letter_A"/>
<letter_ref letter_id="letter_G"/>
<letter_ref letter_id="letter_T"/>
<letter_ref letter_id="letter_T"/>
<letter_ref letter_id="letter_T"/>
<letter_ref letter_id="letter_T"/>
<letter_ref letter_id="letter_C"/>
<letter_ref letter_id="letter_A"/>
<letter_ref letter_id="letter_G"/>
<letter_ref letter_id="letter_T"/>
<letter_ref letter_id="letter_C"/>
<letter_ref letter_id="letter_T"/>
<letter_ref letter_id="letter_A"/>
<letter_ref letter_id="letter_A"/>
<letter_ref letter_id="letter_T"/>
<letter_ref letter_id="letter_G"/>
<letter_ref letter_id="letter_T"/>
<letter_ref letter_id="letter_C"/>
<letter_ref letter_id="letter_A"/>
<letter_ref letter_id="letter_G"/>
<letter_ref letter_id="letter_G"/>
<letter_ref letter_id="letter_A"/>
<letter_ref letter_id="letter_A"/>
<letter_ref letter_id="letter_C"/>
<letter_ref letter_id="letter_G"/>
<letter_ref letter_id="letter_C"/>
<letter_ref letter_id="letter_A"/>
<letter_ref letter_id="letter_G"/>
</site>
<right_flank>TTAGCTGCTC</right_flank>
</contributing_site>
<contributing_site sequence_id="sequence_1502" position="71" strand="plus" pvalue="2.11e-05" >
<left_flank>GCCAACGTCA</left_flank>
<site>
<letter_ref letter_id="letter_G"/>
<letter_ref letter_id="letter_T"/>
<letter_ref letter_id="letter_T"/>
<letter_ref letter_id="letter_A"/>
<letter_ref letter_id="letter_G"/>
<letter_ref letter_id="letter_T"/>
<letter_ref letter_id="letter_T"/>
<letter_ref letter_id="letter_G"/>
<letter_ref letter_id="letter_G"/>
<letter_ref letter_id="letter_A"/>
<letter_ref letter_id="letter_G"/>
<letter_ref letter_id="letter_T"/>
<letter_ref letter_id="letter_T"/>
<letter_ref letter_id="letter_G"/>
<letter_ref letter_id="letter_G"/>
<letter_ref letter_id="letter_A"/>
<letter_ref letter_id="letter_A"/>
<letter_ref letter_id="letter_T"/>
<letter_ref letter_id="letter_T"/>
<letter_ref letter_id="letter_C"/>
<letter_ref letter_id="letter_G"/>
<letter_ref letter_id="letter_A"/>
<letter_ref letter_id="letter_T"/>
<letter_ref letter_id="letter_T"/>
<letter_ref letter_id="letter_C"/>
<letter_ref letter_id="letter_A"/>
<letter_ref letter_id="letter_C"/>
<letter_ref letter_id="letter_A"/>
<letter_ref letter_id="letter_G"/>
<letter_ref letter_id="letter_C"/>
<letter_ref letter_id="letter_G"/>
</site>
<right_flank>GGTCGAGAGT</right_flank>
</contributing_site>
<contributing_site sequence_id="sequence_1101" position="71" strand="plus" pvalue="2.11e-05" >
<left_flank>CAAACCGCCC</left_flank>
<site>
<letter_ref letter_id="letter_G"/>
<letter_ref letter_id="letter_T"/>
<letter_ref letter_id="letter_C"/>
<letter_ref letter_id="letter_A"/>
<letter_ref letter_id="letter_G"/>
<letter_ref letter_id="letter_T"/>
<letter_ref letter_id="letter_C"/>
<letter_ref letter_id="letter_T"/>
<letter_ref letter_id="letter_T"/>
<letter_ref letter_id="letter_C"/>
<letter_ref letter_id="letter_C"/>
<letter_ref letter_id="letter_G"/>
<letter_ref letter_id="letter_C"/>
<letter_ref letter_id="letter_C"/>
<letter_ref letter_id="letter_G"/>
<letter_ref letter_id="letter_G"/>
<letter_ref letter_id="letter_A"/>
<letter_ref letter_id="letter_C"/>
<letter_ref letter_id="letter_C"/>
<letter_ref letter_id="letter_G"/>
<letter_ref letter_id="letter_G"/>
<letter_ref letter_id="letter_A"/>
<letter_ref letter_id="letter_G"/>
<letter_ref letter_id="letter_A"/>
<letter_ref letter_id="letter_T"/>
<letter_ref letter_id="letter_G"/>
<letter_ref letter_id="letter_G"/>
<letter_ref letter_id="letter_A"/>
<letter_ref letter_id="letter_A"/>
<letter_ref letter_id="letter_C"/>
<letter_ref letter_id="letter_G"/>
</site>
<right_flank>CACGGATCGC</right_flank>
</contributing_site>
<contributing_site sequence_id="sequence_1060" position="72" strand="plus" pvalue="2.11e-05" >
<left_flank>TGCGTTCATC</left_flank>
<site>
<letter_ref letter_id="letter_T"/>
<letter_ref letter_id="letter_T"/>
<letter_ref letter_id="letter_C"/>
<letter_ref letter_id="letter_A"/>
<letter_ref letter_id="letter_G"/>
<letter_ref letter_id="letter_T"/>
<letter_ref letter_id="letter_T"/>
<letter_ref letter_id="letter_C"/>
<letter_ref letter_id="letter_G"/>
<letter_ref letter_id="letter_T"/>
<letter_ref letter_id="letter_C"/>
<letter_ref letter_id="letter_C"/>
<letter_ref letter_id="letter_A"/>
<letter_ref letter_id="letter_C"/>
<letter_ref letter_id="letter_A"/>
<letter_ref letter_id="letter_T"/>
<letter_ref letter_id="letter_C"/>
<letter_ref letter_id="letter_G"/>
<letter_ref letter_id="letter_G"/>
<letter_ref letter_id="letter_T"/>
<letter_ref letter_id="letter_C"/>
<letter_ref letter_id="letter_A"/>
<letter_ref letter_id="letter_C"/>
<letter_ref letter_id="letter_C"/>
<letter_ref letter_id="letter_A"/>
<letter_ref letter_id="letter_C"/>
<letter_ref letter_id="letter_G"/>
<letter_ref letter_id="letter_G"/>
<letter_ref letter_id="letter_T"/>
<letter_ref letter_id="letter_A"/>
<letter_ref letter_id="letter_T"/>
</site>
<right_flank>GAGCTCTAGT</right_flank>
</contributing_site>
<contributing_site sequence_id="sequence_889" position="71" strand="plus" pvalue="2.11e-05" >
<left_flank>GCATATTCAA</left_flank>
<site>
<letter_ref letter_id="letter_A"/>
<letter_ref letter_id="letter_T"/>
<letter_ref letter_id="letter_T"/>
<letter_ref letter_id="letter_A"/>
<letter_ref letter_id="letter_G"/>
<letter_ref letter_id="letter_T"/>
<letter_ref letter_id="letter_T"/>
<letter_ref letter_id="letter_T"/>
<letter_ref letter_id="letter_T"/>
<letter_ref letter_id="letter_C"/>
<letter_ref letter_id="letter_C"/>
<letter_ref letter_id="letter_G"/>
<letter_ref letter_id="letter_T"/>
<letter_ref letter_id="letter_A"/>
<letter_ref letter_id="letter_A"/>
<letter_ref letter_id="letter_G"/>
<letter_ref letter_id="letter_A"/>
<letter_ref letter_id="letter_T"/>
<letter_ref letter_id="letter_C"/>
<letter_ref letter_id="letter_T"/>
<letter_ref letter_id="letter_C"/>
<letter_ref letter_id="letter_C"/>
<letter_ref letter_id="letter_A"/>
<letter_ref letter_id="letter_C"/>
<letter_ref letter_id="letter_G"/>
<letter_ref letter_id="letter_C"/>
<letter_ref letter_id="letter_G"/>
<letter_ref letter_id="letter_C"/>
<letter_ref letter_id="letter_G"/>
<letter_ref letter_id="letter_C"/>
<letter_ref letter_id="letter_T"/>
</site>
<right_flank>GTTGTCTCCG</right_flank>
</contributing_site>
<contributing_site sequence_id="sequence_871" position="72" strand="plus" pvalue="2.11e-05" >
<left_flank>AGAACCACTG</left_flank>
<site>
<letter_ref letter_id="letter_A"/>
<letter_ref letter_id="letter_T"/>
<letter_ref letter_id="letter_C"/>
<letter_ref letter_id="letter_A"/>
<letter_ref letter_id="letter_G"/>
<letter_ref letter_id="letter_T"/>
<letter_ref letter_id="letter_C"/>
<letter_ref letter_id="letter_A"/>
<letter_ref letter_id="letter_G"/>
<letter_ref letter_id="letter_T"/>
<letter_ref letter_id="letter_C"/>
<letter_ref letter_id="letter_G"/>
<letter_ref letter_id="letter_G"/>
<letter_ref letter_id="letter_G"/>
<letter_ref letter_id="letter_A"/>
<letter_ref letter_id="letter_G"/>
<letter_ref letter_id="letter_T"/>
<letter_ref letter_id="letter_T"/>
<letter_ref letter_id="letter_G"/>
<letter_ref letter_id="letter_T"/>
<letter_ref letter_id="letter_G"/>
<letter_ref letter_id="letter_C"/>
<letter_ref letter_id="letter_A"/>
<letter_ref letter_id="letter_G"/>
<letter_ref letter_id="letter_C"/>
<letter_ref letter_id="letter_C"/>
<letter_ref letter_id="letter_G"/>
<letter_ref letter_id="letter_G"/>
<letter_ref letter_id="letter_T"/>
<letter_ref letter_id="letter_A"/>
<letter_ref letter_id="letter_G"/>
</site>
<right_flank>ATCGTTTCTC</right_flank>
</contributing_site>
<contributing_site sequence_id="sequence_758" position="72" strand="plus" pvalue="2.11e-05" >
<left_flank>TTTGTGTTAG</left_flank>
<site>
<letter_ref letter_id="letter_T"/>
<letter_ref letter_id="letter_C"/>
<letter_ref letter_id="letter_C"/>
<letter_ref letter_id="letter_A"/>
<letter_ref letter_id="letter_G"/>
<letter_ref letter_id="letter_T"/>
<letter_ref letter_id="letter_T"/>
<letter_ref letter_id="letter_C"/>
<letter_ref letter_id="letter_A"/>
<letter_ref letter_id="letter_G"/>
<letter_ref letter_id="letter_A"/>
<letter_ref letter_id="letter_T"/>
<letter_ref letter_id="letter_C"/>
<letter_ref letter_id="letter_G"/>
<letter_ref letter_id="letter_C"/>
<letter_ref letter_id="letter_G"/>
<letter_ref letter_id="letter_C"/>
<letter_ref letter_id="letter_A"/>
<letter_ref letter_id="letter_C"/>
<letter_ref letter_id="letter_T"/>
<letter_ref letter_id="letter_C"/>
<letter_ref letter_id="letter_G"/>
<letter_ref letter_id="letter_T"/>
<letter_ref letter_id="letter_C"/>
<letter_ref letter_id="letter_G"/>
<letter_ref letter_id="letter_G"/>
<letter_ref letter_id="letter_C"/>
<letter_ref letter_id="letter_T"/>
<letter_ref letter_id="letter_G"/>
<letter_ref letter_id="letter_C"/>
<letter_ref letter_id="letter_A"/>
</site>
<right_flank>GACGTCTTCT</right_flank>
</contributing_site>
<contributing_site sequence_id="sequence_384" position="71" strand="plus" pvalue="2.11e-05" >
<left_flank>CTTTTACAAA</left_flank>
<site>
<letter_ref letter_id="letter_T"/>
<letter_ref letter_id="letter_T"/>
<letter_ref letter_id="letter_C"/>
<letter_ref letter_id="letter_A"/>
<letter_ref letter_id="letter_A"/>
<letter_ref letter_id="letter_T"/>
<letter_ref letter_id="letter_T"/>
<letter_ref letter_id="letter_G"/>
<letter_ref letter_id="letter_C"/>
<letter_ref letter_id="letter_G"/>
<letter_ref letter_id="letter_A"/>
<letter_ref letter_id="letter_T"/>
<letter_ref letter_id="letter_T"/>
<letter_ref letter_id="letter_C"/>
<letter_ref letter_id="letter_A"/>
<letter_ref letter_id="letter_G"/>
<letter_ref letter_id="letter_C"/>
<letter_ref letter_id="letter_C"/>
<letter_ref letter_id="letter_T"/>
<letter_ref letter_id="letter_T"/>
<letter_ref letter_id="letter_C"/>
<letter_ref letter_id="letter_T"/>
<letter_ref letter_id="letter_T"/>
<letter_ref letter_id="letter_T"/>
<letter_ref letter_id="letter_C"/>
<letter_ref letter_id="letter_G"/>
<letter_ref letter_id="letter_A"/>
<letter_ref letter_id="letter_A"/>
<letter_ref letter_id="letter_G"/>
<letter_ref letter_id="letter_C"/>
<letter_ref letter_id="letter_G"/>
</site>
<right_flank>GTTCAGGCGC</right_flank>
</contributing_site>
<contributing_site sequence_id="sequence_337" position="75" strand="plus" pvalue="2.11e-05" >
<left_flank>AAAAGTGGCC</left_flank>
<site>
<letter_ref letter_id="letter_A"/>
<letter_ref letter_id="letter_T"/>
<letter_ref letter_id="letter_C"/>
<letter_ref letter_id="letter_A"/>
<letter_ref letter_id="letter_G"/>
<letter_ref letter_id="letter_T"/>
<letter_ref letter_id="letter_C"/>
<letter_ref letter_id="letter_T"/>
<letter_ref letter_id="letter_A"/>
<letter_ref letter_id="letter_C"/>
<letter_ref letter_id="letter_T"/>
<letter_ref letter_id="letter_A"/>
<letter_ref letter_id="letter_C"/>
<letter_ref letter_id="letter_A"/>
<letter_ref letter_id="letter_A"/>
<letter_ref letter_id="letter_G"/>
<letter_ref letter_id="letter_T"/>
<letter_ref letter_id="letter_A"/>
<letter_ref letter_id="letter_T"/>
<letter_ref letter_id="letter_T"/>
<letter_ref letter_id="letter_C"/>
<letter_ref letter_id="letter_G"/>
<letter_ref letter_id="letter_T"/>
<letter_ref letter_id="letter_G"/>
<letter_ref letter_id="letter_T"/>
<letter_ref letter_id="letter_T"/>
<letter_ref letter_id="letter_C"/>
<letter_ref letter_id="letter_A"/>
<letter_ref letter_id="letter_A"/>
<letter_ref letter_id="letter_C"/>
<letter_ref letter_id="letter_A"/>
</site>
<right_flank>CACAACTCTG</right_flank>
</contributing_site>
<contributing_site sequence_id="sequence_1691" position="105" strand="plus" pvalue="2.37e-05" >
<left_flank>TGCTCAACAC</left_flank>
<site>
<letter_ref letter_id="letter_T"/>
<letter_ref letter_id="letter_T"/>
<letter_ref letter_id="letter_T"/>
<letter_ref letter_id="letter_A"/>
<letter_ref letter_id="letter_G"/>
<letter_ref letter_id="letter_T"/>
<letter_ref letter_id="letter_C"/>
<letter_ref letter_id="letter_A"/>
<letter_ref letter_id="letter_A"/>
<letter_ref letter_id="letter_T"/>
<letter_ref letter_id="letter_A"/>
<letter_ref letter_id="letter_T"/>
<letter_ref letter_id="letter_T"/>
<letter_ref letter_id="letter_T"/>
<letter_ref letter_id="letter_A"/>
<letter_ref letter_id="letter_G"/>
<letter_ref letter_id="letter_C"/>
<letter_ref letter_id="letter_C"/>
<letter_ref letter_id="letter_G"/>
<letter_ref letter_id="letter_C"/>
<letter_ref letter_id="letter_T"/>
<letter_ref letter_id="letter_T"/>
<letter_ref letter_id="letter_C"/>
<letter_ref letter_id="letter_C"/>
<letter_ref letter_id="letter_C"/>
<letter_ref letter_id="letter_G"/>
<letter_ref letter_id="letter_G"/>
<letter_ref letter_id="letter_A"/>
<letter_ref letter_id="letter_G"/>
<letter_ref letter_id="letter_A"/>
<letter_ref letter_id="letter_G"/>
</site>
<right_flank>GTTCATAGAT</right_flank>
</contributing_site>
<contributing_site sequence_id="sequence_1442" position="71" strand="plus" pvalue="2.37e-05" >
<left_flank>AAGGAGAACG</left_flank>
<site>
<letter_ref letter_id="letter_C"/>
<letter_ref letter_id="letter_T"/>
<letter_ref letter_id="letter_T"/>
<letter_ref letter_id="letter_A"/>
<letter_ref letter_id="letter_G"/>
<letter_ref letter_id="letter_T"/>
<letter_ref letter_id="letter_T"/>
<letter_ref letter_id="letter_G"/>
<letter_ref letter_id="letter_C"/>
<letter_ref letter_id="letter_G"/>
<letter_ref letter_id="letter_C"/>
<letter_ref letter_id="letter_T"/>
<letter_ref letter_id="letter_T"/>
<letter_ref letter_id="letter_T"/>
<letter_ref letter_id="letter_G"/>
<letter_ref letter_id="letter_G"/>
<letter_ref letter_id="letter_A"/>
<letter_ref letter_id="letter_C"/>
<letter_ref letter_id="letter_T"/>
<letter_ref letter_id="letter_C"/>
<letter_ref letter_id="letter_C"/>
<letter_ref letter_id="letter_G"/>
<letter_ref letter_id="letter_C"/>
<letter_ref letter_id="letter_T"/>
<letter_ref letter_id="letter_C"/>
<letter_ref letter_id="letter_G"/>
<letter_ref letter_id="letter_T"/>
<letter_ref letter_id="letter_G"/>
<letter_ref letter_id="letter_C"/>
<letter_ref letter_id="letter_C"/>
<letter_ref letter_id="letter_G"/>
</site>
<right_flank>GATTAACGTG</right_flank>
</contributing_site>
<contributing_site sequence_id="sequence_1374" position="71" strand="plus" pvalue="2.37e-05" >
<left_flank>GTCTGGTCTA</left_flank>
<site>
<letter_ref letter_id="letter_A"/>
<letter_ref letter_id="letter_T"/>
<letter_ref letter_id="letter_C"/>
<letter_ref letter_id="letter_A"/>
<letter_ref letter_id="letter_G"/>
<letter_ref letter_id="letter_T"/>
<letter_ref letter_id="letter_T"/>
<letter_ref letter_id="letter_T"/>
<letter_ref letter_id="letter_G"/>
<letter_ref letter_id="letter_T"/>
<letter_ref letter_id="letter_G"/>
<letter_ref letter_id="letter_C"/>
<letter_ref letter_id="letter_G"/>
<letter_ref letter_id="letter_C"/>
<letter_ref letter_id="letter_T"/>
<letter_ref letter_id="letter_A"/>
<letter_ref letter_id="letter_A"/>
<letter_ref letter_id="letter_A"/>
<letter_ref letter_id="letter_G"/>
<letter_ref letter_id="letter_T"/>
<letter_ref letter_id="letter_G"/>
<letter_ref letter_id="letter_G"/>
<letter_ref letter_id="letter_A"/>
<letter_ref letter_id="letter_A"/>
<letter_ref letter_id="letter_C"/>
<letter_ref letter_id="letter_G"/>
<letter_ref letter_id="letter_A"/>
<letter_ref letter_id="letter_A"/>
<letter_ref letter_id="letter_A"/>
<letter_ref letter_id="letter_T"/>
<letter_ref letter_id="letter_G"/>
</site>
<right_flank>GGTCACCTGC</right_flank>
</contributing_site>
<contributing_site sequence_id="sequence_1249" position="71" strand="plus" pvalue="2.37e-05" >
<left_flank>GTTTAAAAAA</left_flank>
<site>
<letter_ref letter_id="letter_T"/>
<letter_ref letter_id="letter_T"/>
<letter_ref letter_id="letter_T"/>
<letter_ref letter_id="letter_A"/>
<letter_ref letter_id="letter_G"/>
<letter_ref letter_id="letter_T"/>
<letter_ref letter_id="letter_A"/>
<letter_ref letter_id="letter_T"/>
<letter_ref letter_id="letter_A"/>
<letter_ref letter_id="letter_T"/>
<letter_ref letter_id="letter_C"/>
<letter_ref letter_id="letter_G"/>
<letter_ref letter_id="letter_C"/>
<letter_ref letter_id="letter_C"/>
<letter_ref letter_id="letter_A"/>
<letter_ref letter_id="letter_A"/>
<letter_ref letter_id="letter_A"/>
<letter_ref letter_id="letter_C"/>
<letter_ref letter_id="letter_A"/>
<letter_ref letter_id="letter_T"/>
<letter_ref letter_id="letter_C"/>
<letter_ref letter_id="letter_A"/>
<letter_ref letter_id="letter_A"/>
<letter_ref letter_id="letter_C"/>
<letter_ref letter_id="letter_G"/>
<letter_ref letter_id="letter_G"/>
<letter_ref letter_id="letter_T"/>
<letter_ref letter_id="letter_A"/>
<letter_ref letter_id="letter_A"/>
<letter_ref letter_id="letter_C"/>
<letter_ref letter_id="letter_G"/>
</site>
<right_flank>CATGTGGCTT</right_flank>
</contributing_site>
<contributing_site sequence_id="sequence_1168" position="71" strand="plus" pvalue="2.37e-05" >
<left_flank>TCAGAATCGA</left_flank>
<site>
<letter_ref letter_id="letter_T"/>
<letter_ref letter_id="letter_T"/>
<letter_ref letter_id="letter_T"/>
<letter_ref letter_id="letter_A"/>
<letter_ref letter_id="letter_G"/>
<letter_ref letter_id="letter_A"/>
<letter_ref letter_id="letter_T"/>
<letter_ref letter_id="letter_T"/>
<letter_ref letter_id="letter_G"/>
<letter_ref letter_id="letter_A"/>
<letter_ref letter_id="letter_A"/>
<letter_ref letter_id="letter_G"/>
<letter_ref letter_id="letter_C"/>
<letter_ref letter_id="letter_G"/>
<letter_ref letter_id="letter_A"/>
<letter_ref letter_id="letter_A"/>
<letter_ref letter_id="letter_C"/>
<letter_ref letter_id="letter_A"/>
<letter_ref letter_id="letter_T"/>
<letter_ref letter_id="letter_T"/>
<letter_ref letter_id="letter_C"/>
<letter_ref letter_id="letter_A"/>
<letter_ref letter_id="letter_A"/>
<letter_ref letter_id="letter_A"/>
<letter_ref letter_id="letter_G"/>
<letter_ref letter_id="letter_C"/>
<letter_ref letter_id="letter_G"/>
<letter_ref letter_id="letter_C"/>
<letter_ref letter_id="letter_G"/>
<letter_ref letter_id="letter_C"/>
<letter_ref letter_id="letter_A"/>
</site>
<right_flank>GAACTCAGAG</right_flank>
</contributing_site>
<contributing_site sequence_id="sequence_986" position="72" strand="plus" pvalue="2.37e-05" >
<left_flank>GAGCGAGCGA</left_flank>
<site>
<letter_ref letter_id="letter_C"/>
<letter_ref letter_id="letter_T"/>
<letter_ref letter_id="letter_C"/>
<letter_ref letter_id="letter_A"/>
<letter_ref letter_id="letter_G"/>
<letter_ref letter_id="letter_T"/>
<letter_ref letter_id="letter_A"/>
<letter_ref letter_id="letter_A"/>
<letter_ref letter_id="letter_C"/>
<letter_ref letter_id="letter_T"/>
<letter_ref letter_id="letter_C"/>
<letter_ref letter_id="letter_G"/>
<letter_ref letter_id="letter_C"/>
<letter_ref letter_id="letter_G"/>
<letter_ref letter_id="letter_A"/>
<letter_ref letter_id="letter_G"/>
<letter_ref letter_id="letter_C"/>
<letter_ref letter_id="letter_G"/>
<letter_ref letter_id="letter_G"/>
<letter_ref letter_id="letter_T"/>
<letter_ref letter_id="letter_C"/>
<letter_ref letter_id="letter_C"/>
<letter_ref letter_id="letter_A"/>
<letter_ref letter_id="letter_C"/>
<letter_ref letter_id="letter_G"/>
<letter_ref letter_id="letter_C"/>
<letter_ref letter_id="letter_A"/>
<letter_ref letter_id="letter_A"/>
<letter_ref letter_id="letter_A"/>
<letter_ref letter_id="letter_T"/>
<letter_ref letter_id="letter_G"/>
</site>
<right_flank>AACAGTACTT</right_flank>
</contributing_site>
<contributing_site sequence_id="sequence_927" position="72" strand="plus" pvalue="2.37e-05" >
<left_flank>TGCTGCCAAT</left_flank>
<site>
<letter_ref letter_id="letter_T"/>
<letter_ref letter_id="letter_T"/>
<letter_ref letter_id="letter_C"/>
<letter_ref letter_id="letter_A"/>
<letter_ref letter_id="letter_G"/>
<letter_ref letter_id="letter_T"/>
<letter_ref letter_id="letter_C"/>
<letter_ref letter_id="letter_G"/>
<letter_ref letter_id="letter_T"/>
<letter_ref letter_id="letter_T"/>
<letter_ref letter_id="letter_G"/>
<letter_ref letter_id="letter_T"/>
<letter_ref letter_id="letter_G"/>
<letter_ref letter_id="letter_A"/>
<letter_ref letter_id="letter_G"/>
<letter_ref letter_id="letter_C"/>
<letter_ref letter_id="letter_A"/>
<letter_ref letter_id="letter_A"/>
<letter_ref letter_id="letter_C"/>
<letter_ref letter_id="letter_T"/>
<letter_ref letter_id="letter_C"/>
<letter_ref letter_id="letter_G"/>
<letter_ref letter_id="letter_T"/>
<letter_ref letter_id="letter_G"/>
<letter_ref letter_id="letter_C"/>
<letter_ref letter_id="letter_G"/>
<letter_ref letter_id="letter_C"/>
<letter_ref letter_id="letter_G"/>
<letter_ref letter_id="letter_C"/>
<letter_ref letter_id="letter_T"/>
<letter_ref letter_id="letter_G"/>
</site>
<right_flank>GACGTGTTTT</right_flank>
</contributing_site>
<contributing_site sequence_id="sequence_695" position="71" strand="plus" pvalue="2.37e-05" >
<left_flank>AAGGCAAATG</left_flank>
<site>
<letter_ref letter_id="letter_G"/>
<letter_ref letter_id="letter_C"/>
<letter_ref letter_id="letter_C"/>
<letter_ref letter_id="letter_A"/>
<letter_ref letter_id="letter_G"/>
<letter_ref letter_id="letter_T"/>
<letter_ref letter_id="letter_C"/>
<letter_ref letter_id="letter_G"/>
<letter_ref letter_id="letter_T"/>
<letter_ref letter_id="letter_G"/>
<letter_ref letter_id="letter_T"/>
<letter_ref letter_id="letter_G"/>
<letter_ref letter_id="letter_T"/>
<letter_ref letter_id="letter_G"/>
<letter_ref letter_id="letter_G"/>
<letter_ref letter_id="letter_A"/>
<letter_ref letter_id="letter_A"/>
<letter_ref letter_id="letter_C"/>
<letter_ref letter_id="letter_T"/>
<letter_ref letter_id="letter_C"/>
<letter_ref letter_id="letter_G"/>
<letter_ref letter_id="letter_G"/>
<letter_ref letter_id="letter_C"/>
<letter_ref letter_id="letter_T"/>
<letter_ref letter_id="letter_G"/>
<letter_ref letter_id="letter_C"/>
<letter_ref letter_id="letter_G"/>
<letter_ref letter_id="letter_A"/>
<letter_ref letter_id="letter_T"/>
<letter_ref letter_id="letter_C"/>
<letter_ref letter_id="letter_G"/>
</site>
<right_flank>GTTGACTATT</right_flank>
</contributing_site>
<contributing_site sequence_id="sequence_195" position="74" strand="plus" pvalue="2.37e-05" >
<left_flank>CCTTCTGCTC</left_flank>
<site>
<letter_ref letter_id="letter_A"/>
<letter_ref letter_id="letter_T"/>
<letter_ref letter_id="letter_T"/>
<letter_ref letter_id="letter_A"/>
<letter_ref letter_id="letter_C"/>
<letter_ref letter_id="letter_T"/>
<letter_ref letter_id="letter_T"/>
<letter_ref letter_id="letter_C"/>
<letter_ref letter_id="letter_G"/>
<letter_ref letter_id="letter_C"/>
<letter_ref letter_id="letter_G"/>
<letter_ref letter_id="letter_T"/>
<letter_ref letter_id="letter_T"/>
<letter_ref letter_id="letter_C"/>
<letter_ref letter_id="letter_C"/>
<letter_ref letter_id="letter_G"/>
<letter_ref letter_id="letter_C"/>
<letter_ref letter_id="letter_T"/>
<letter_ref letter_id="letter_C"/>
<letter_ref letter_id="letter_T"/>
<letter_ref letter_id="letter_C"/>
<letter_ref letter_id="letter_A"/>
<letter_ref letter_id="letter_A"/>
<letter_ref letter_id="letter_A"/>
<letter_ref letter_id="letter_G"/>
<letter_ref letter_id="letter_C"/>
<letter_ref letter_id="letter_G"/>
<letter_ref letter_id="letter_T"/>
<letter_ref letter_id="letter_A"/>
<letter_ref letter_id="letter_A"/>
<letter_ref letter_id="letter_G"/>
</site>
<right_flank>CACTTTTCTT</right_flank>
</contributing_site>
<contributing_site sequence_id="sequence_99" position="71" strand="plus" pvalue="2.37e-05" >
<left_flank>GATCGAAATT</left_flank>
<site>
<letter_ref letter_id="letter_G"/>
<letter_ref letter_id="letter_T"/>
<letter_ref letter_id="letter_C"/>
<letter_ref letter_id="letter_A"/>
<letter_ref letter_id="letter_G"/>
<letter_ref letter_id="letter_T"/>
<letter_ref letter_id="letter_A"/>
<letter_ref letter_id="letter_G"/>
<letter_ref letter_id="letter_A"/>
<letter_ref letter_id="letter_A"/>
<letter_ref letter_id="letter_A"/>
<letter_ref letter_id="letter_C"/>
<letter_ref letter_id="letter_T"/>
<letter_ref letter_id="letter_C"/>
<letter_ref letter_id="letter_A"/>
<letter_ref letter_id="letter_G"/>
<letter_ref letter_id="letter_A"/>
<letter_ref letter_id="letter_G"/>
<letter_ref letter_id="letter_G"/>
<letter_ref letter_id="letter_C"/>
<letter_ref letter_id="letter_G"/>
<letter_ref letter_id="letter_G"/>
<letter_ref letter_id="letter_C"/>
<letter_ref letter_id="letter_A"/>
<letter_ref letter_id="letter_T"/>
<letter_ref letter_id="letter_C"/>
<letter_ref letter_id="letter_G"/>
<letter_ref letter_id="letter_A"/>
<letter_ref letter_id="letter_T"/>
<letter_ref letter_id="letter_C"/>
<letter_ref letter_id="letter_A"/>
</site>
<right_flank>CTTGTGCGAA</right_flank>
</contributing_site>
<contributing_site sequence_id="sequence_1739" position="71" strand="plus" pvalue="2.66e-05" >
<left_flank>CGAACTGCCC</left_flank>
<site>
<letter_ref letter_id="letter_G"/>
<letter_ref letter_id="letter_T"/>
<letter_ref letter_id="letter_C"/>
<letter_ref letter_id="letter_A"/>
<letter_ref letter_id="letter_G"/>
<letter_ref letter_id="letter_T"/>
<letter_ref letter_id="letter_A"/>
<letter_ref letter_id="letter_G"/>
<letter_ref letter_id="letter_A"/>
<letter_ref letter_id="letter_A"/>
<letter_ref letter_id="letter_C"/>
<letter_ref letter_id="letter_G"/>
<letter_ref letter_id="letter_A"/>
<letter_ref letter_id="letter_G"/>
<letter_ref letter_id="letter_A"/>
<letter_ref letter_id="letter_A"/>
<letter_ref letter_id="letter_C"/>
<letter_ref letter_id="letter_T"/>
<letter_ref letter_id="letter_G"/>
<letter_ref letter_id="letter_T"/>
<letter_ref letter_id="letter_G"/>
<letter_ref letter_id="letter_G"/>
<letter_ref letter_id="letter_C"/>
<letter_ref letter_id="letter_C"/>
<letter_ref letter_id="letter_A"/>
<letter_ref letter_id="letter_C"/>
<letter_ref letter_id="letter_G"/>
<letter_ref letter_id="letter_G"/>
<letter_ref letter_id="letter_A"/>
<letter_ref letter_id="letter_A"/>
<letter_ref letter_id="letter_A"/>
</site>
<right_flank>CAAAGCGGGT</right_flank>
</contributing_site>
<contributing_site sequence_id="sequence_1357" position="71" strand="plus" pvalue="2.66e-05" >
<left_flank>TCCAGGCTCA</left_flank>
<site>
<letter_ref letter_id="letter_G"/>
<letter_ref letter_id="letter_G"/>
<letter_ref letter_id="letter_C"/>
<letter_ref letter_id="letter_A"/>
<letter_ref letter_id="letter_T"/>
<letter_ref letter_id="letter_T"/>
<letter_ref letter_id="letter_C"/>
<letter_ref letter_id="letter_G"/>
<letter_ref letter_id="letter_C"/>
<letter_ref letter_id="letter_T"/>
<letter_ref letter_id="letter_T"/>
<letter_ref letter_id="letter_C"/>
<letter_ref letter_id="letter_C"/>
<letter_ref letter_id="letter_C"/>
<letter_ref letter_id="letter_G"/>
<letter_ref letter_id="letter_G"/>
<letter_ref letter_id="letter_C"/>
<letter_ref letter_id="letter_A"/>
<letter_ref letter_id="letter_G"/>
<letter_ref letter_id="letter_T"/>
<letter_ref letter_id="letter_C"/>
<letter_ref letter_id="letter_A"/>
<letter_ref letter_id="letter_G"/>
<letter_ref letter_id="letter_A"/>
<letter_ref letter_id="letter_G"/>
<letter_ref letter_id="letter_A"/>
<letter_ref letter_id="letter_G"/>
<letter_ref letter_id="letter_T"/>
<letter_ref letter_id="letter_T"/>
<letter_ref letter_id="letter_C"/>
<letter_ref letter_id="letter_G"/>
</site>
<right_flank>CAACACGGCG</right_flank>
</contributing_site>
<contributing_site sequence_id="sequence_1023" position="71" strand="plus" pvalue="2.66e-05" >
<left_flank>GGAATTTCAA</left_flank>
<site>
<letter_ref letter_id="letter_T"/>
<letter_ref letter_id="letter_T"/>
<letter_ref letter_id="letter_C"/>
<letter_ref letter_id="letter_A"/>
<letter_ref letter_id="letter_G"/>
<letter_ref letter_id="letter_T"/>
<letter_ref letter_id="letter_T"/>
<letter_ref letter_id="letter_C"/>
<letter_ref letter_id="letter_G"/>
<letter_ref letter_id="letter_C"/>
<letter_ref letter_id="letter_G"/>
<letter_ref letter_id="letter_C"/>
<letter_ref letter_id="letter_T"/>
<letter_ref letter_id="letter_C"/>
<letter_ref letter_id="letter_A"/>
<letter_ref letter_id="letter_A"/>
<letter_ref letter_id="letter_C"/>
<letter_ref letter_id="letter_T"/>
<letter_ref letter_id="letter_C"/>
<letter_ref letter_id="letter_A"/>
<letter_ref letter_id="letter_C"/>
<letter_ref letter_id="letter_A"/>
<letter_ref letter_id="letter_G"/>
<letter_ref letter_id="letter_A"/>
<letter_ref letter_id="letter_C"/>
<letter_ref letter_id="letter_A"/>
<letter_ref letter_id="letter_C"/>
<letter_ref letter_id="letter_G"/>
<letter_ref letter_id="letter_A"/>
<letter_ref letter_id="letter_T"/>
<letter_ref letter_id="letter_G"/>
</site>
<right_flank>GTCATTCAAA</right_flank>
</contributing_site>
<contributing_site sequence_id="sequence_934" position="72" strand="plus" pvalue="2.66e-05" >
<left_flank>GCGCGTTTTC</left_flank>
<site>
<letter_ref letter_id="letter_C"/>
<letter_ref letter_id="letter_C"/>
<letter_ref letter_id="letter_C"/>
<letter_ref letter_id="letter_A"/>
<letter_ref letter_id="letter_G"/>
<letter_ref letter_id="letter_T"/>
<letter_ref letter_id="letter_C"/>
<letter_ref letter_id="letter_G"/>
<letter_ref letter_id="letter_C"/>
<letter_ref letter_id="letter_G"/>
<letter_ref letter_id="letter_C"/>
<letter_ref letter_id="letter_A"/>
<letter_ref letter_id="letter_G"/>
<letter_ref letter_id="letter_C"/>
<letter_ref letter_id="letter_T"/>
<letter_ref letter_id="letter_G"/>
<letter_ref letter_id="letter_C"/>
<letter_ref letter_id="letter_A"/>
<letter_ref letter_id="letter_C"/>
<letter_ref letter_id="letter_T"/>
<letter_ref letter_id="letter_C"/>
<letter_ref letter_id="letter_G"/>
<letter_ref letter_id="letter_A"/>
<letter_ref letter_id="letter_A"/>
<letter_ref letter_id="letter_A"/>
<letter_ref letter_id="letter_A"/>
<letter_ref letter_id="letter_G"/>
<letter_ref letter_id="letter_A"/>
<letter_ref letter_id="letter_A"/>
<letter_ref letter_id="letter_C"/>
<letter_ref letter_id="letter_A"/>
</site>
<right_flank>CTTCGGCCGG</right_flank>
</contributing_site>
<contributing_site sequence_id="sequence_660" position="72" strand="plus" pvalue="2.66e-05" >
<left_flank>TCGACGTCAA</left_flank>
<site>
<letter_ref letter_id="letter_T"/>
<letter_ref letter_id="letter_T"/>
<letter_ref letter_id="letter_C"/>
<letter_ref letter_id="letter_A"/>
<letter_ref letter_id="letter_T"/>
<letter_ref letter_id="letter_T"/>
<letter_ref letter_id="letter_T"/>
<letter_ref letter_id="letter_G"/>
<letter_ref letter_id="letter_G"/>
<letter_ref letter_id="letter_T"/>
<letter_ref letter_id="letter_T"/>
<letter_ref letter_id="letter_T"/>
<letter_ref letter_id="letter_T"/>
<letter_ref letter_id="letter_C"/>
<letter_ref letter_id="letter_G"/>
<letter_ref letter_id="letter_A"/>
<letter_ref letter_id="letter_A"/>
<letter_ref letter_id="letter_C"/>
<letter_ref letter_id="letter_G"/>
<letter_ref letter_id="letter_C"/>
<letter_ref letter_id="letter_A"/>
<letter_ref letter_id="letter_C"/>
<letter_ref letter_id="letter_A"/>
<letter_ref letter_id="letter_A"/>
<letter_ref letter_id="letter_C"/>
<letter_ref letter_id="letter_T"/>
<letter_ref letter_id="letter_C"/>
<letter_ref letter_id="letter_A"/>
<letter_ref letter_id="letter_A"/>
<letter_ref letter_id="letter_C"/>
<letter_ref letter_id="letter_A"/>
</site>
<right_flank>GTCGTTCTTC</right_flank>
</contributing_site>
<contributing_site sequence_id="sequence_424" position="72" strand="plus" pvalue="2.66e-05" >
<left_flank>GAATTCAGCA</left_flank>
<site>
<letter_ref letter_id="letter_T"/>
<letter_ref letter_id="letter_T"/>
<letter_ref letter_id="letter_C"/>
<letter_ref letter_id="letter_A"/>
<letter_ref letter_id="letter_G"/>
<letter_ref letter_id="letter_T"/>
<letter_ref letter_id="letter_A"/>
<letter_ref letter_id="letter_G"/>
<letter_ref letter_id="letter_C"/>
<letter_ref letter_id="letter_C"/>
<letter_ref letter_id="letter_T"/>
<letter_ref letter_id="letter_G"/>
<letter_ref letter_id="letter_C"/>
<letter_ref letter_id="letter_T"/>
<letter_ref letter_id="letter_G"/>
<letter_ref letter_id="letter_C"/>
<letter_ref letter_id="letter_T"/>
<letter_ref letter_id="letter_C"/>
<letter_ref letter_id="letter_T"/>
<letter_ref letter_id="letter_T"/>
<letter_ref letter_id="letter_T"/>
<letter_ref letter_id="letter_C"/>
<letter_ref letter_id="letter_T"/>
<letter_ref letter_id="letter_G"/>
<letter_ref letter_id="letter_G"/>
<letter_ref letter_id="letter_C"/>
<letter_ref letter_id="letter_G"/>
<letter_ref letter_id="letter_C"/>
<letter_ref letter_id="letter_T"/>
<letter_ref letter_id="letter_C"/>
<letter_ref letter_id="letter_G"/>
</site>
<right_flank>GACCGAAGTT</right_flank>
</contributing_site>
<contributing_site sequence_id="sequence_381" position="71" strand="plus" pvalue="2.66e-05" >
<left_flank>TGTAACGCGC</left_flank>
<site>
<letter_ref letter_id="letter_C"/>
<letter_ref letter_id="letter_T"/>
<letter_ref letter_id="letter_C"/>
<letter_ref letter_id="letter_A"/>
<letter_ref letter_id="letter_T"/>
<letter_ref letter_id="letter_T"/>
<letter_ref letter_id="letter_C"/>
<letter_ref letter_id="letter_A"/>
<letter_ref letter_id="letter_T"/>
<letter_ref letter_id="letter_T"/>
<letter_ref letter_id="letter_T"/>
<letter_ref letter_id="letter_T"/>
<letter_ref letter_id="letter_C"/>
<letter_ref letter_id="letter_C"/>
<letter_ref letter_id="letter_G"/>
<letter_ref letter_id="letter_A"/>
<letter_ref letter_id="letter_T"/>
<letter_ref letter_id="letter_A"/>
<letter_ref letter_id="letter_C"/>
<letter_ref letter_id="letter_T"/>
<letter_ref letter_id="letter_C"/>
<letter_ref letter_id="letter_G"/>
<letter_ref letter_id="letter_A"/>
<letter_ref letter_id="letter_A"/>
<letter_ref letter_id="letter_A"/>
<letter_ref letter_id="letter_C"/>
<letter_ref letter_id="letter_A"/>
<letter_ref letter_id="letter_G"/>
<letter_ref letter_id="letter_A"/>
<letter_ref letter_id="letter_A"/>
<letter_ref letter_id="letter_A"/>
</site>
<right_flank>CATCATCTAT</right_flank>
</contributing_site>
<contributing_site sequence_id="sequence_355" position="181" strand="plus" pvalue="2.66e-05" >
<left_flank>CGAAATTGCA</left_flank>
<site>
<letter_ref letter_id="letter_C"/>
<letter_ref letter_id="letter_T"/>
<letter_ref letter_id="letter_T"/>
<letter_ref letter_id="letter_A"/>
<letter_ref letter_id="letter_G"/>
<letter_ref letter_id="letter_T"/>
<letter_ref letter_id="letter_T"/>
<letter_ref letter_id="letter_G"/>
<letter_ref letter_id="letter_G"/>
<letter_ref letter_id="letter_T"/>
<letter_ref letter_id="letter_A"/>
<letter_ref letter_id="letter_A"/>
<letter_ref letter_id="letter_G"/>
<letter_ref letter_id="letter_A"/>
<letter_ref letter_id="letter_A"/>
<letter_ref letter_id="letter_G"/>
<letter_ref letter_id="letter_C"/>
<letter_ref letter_id="letter_A"/>
<letter_ref letter_id="letter_T"/>
<letter_ref letter_id="letter_T"/>
<letter_ref letter_id="letter_C"/>
<letter_ref letter_id="letter_T"/>
<letter_ref letter_id="letter_G"/>
<letter_ref letter_id="letter_C"/>
<letter_ref letter_id="letter_G"/>
<letter_ref letter_id="letter_G"/>
<letter_ref letter_id="letter_C"/>
<letter_ref letter_id="letter_C"/>
<letter_ref letter_id="letter_A"/>
<letter_ref letter_id="letter_C"/>
<letter_ref letter_id="letter_G"/>
</site>
<right_flank>GGCGGCAAAG</right_flank>
</contributing_site>
<contributing_site sequence_id="sequence_131" position="71" strand="plus" pvalue="2.66e-05" >
<left_flank>TCTTTGGACA</left_flank>
<site>
<letter_ref letter_id="letter_T"/>
<letter_ref letter_id="letter_T"/>
<letter_ref letter_id="letter_C"/>
<letter_ref letter_id="letter_A"/>
<letter_ref letter_id="letter_G"/>
<letter_ref letter_id="letter_T"/>
<letter_ref letter_id="letter_G"/>
<letter_ref letter_id="letter_T"/>
<letter_ref letter_id="letter_G"/>
<letter_ref letter_id="letter_C"/>
<letter_ref letter_id="letter_G"/>
<letter_ref letter_id="letter_A"/>
<letter_ref letter_id="letter_T"/>
<letter_ref letter_id="letter_A"/>
<letter_ref letter_id="letter_T"/>
<letter_ref letter_id="letter_C"/>
<letter_ref letter_id="letter_C"/>
<letter_ref letter_id="letter_C"/>
<letter_ref letter_id="letter_G"/>
<letter_ref letter_id="letter_G"/>
<letter_ref letter_id="letter_C"/>
<letter_ref letter_id="letter_G"/>
<letter_ref letter_id="letter_G"/>
<letter_ref letter_id="letter_A"/>
<letter_ref letter_id="letter_C"/>
<letter_ref letter_id="letter_G"/>
<letter_ref letter_id="letter_G"/>
<letter_ref letter_id="letter_T"/>
<letter_ref letter_id="letter_G"/>
<letter_ref letter_id="letter_C"/>
<letter_ref letter_id="letter_A"/>
</site>
<right_flank>GACAACGCTT</right_flank>
</contributing_site>
<contributing_site sequence_id="sequence_1639" position="74" strand="plus" pvalue="2.99e-05" >
<left_flank>TGCCCCTCGC</left_flank>
<site>
<letter_ref letter_id="letter_A"/>
<letter_ref letter_id="letter_T"/>
<letter_ref letter_id="letter_T"/>
<letter_ref letter_id="letter_A"/>
<letter_ref letter_id="letter_G"/>
<letter_ref letter_id="letter_T"/>
<letter_ref letter_id="letter_C"/>
<letter_ref letter_id="letter_T"/>
<letter_ref letter_id="letter_T"/>
<letter_ref letter_id="letter_A"/>
<letter_ref letter_id="letter_A"/>
<letter_ref letter_id="letter_C"/>
<letter_ref letter_id="letter_G"/>
<letter_ref letter_id="letter_C"/>
<letter_ref letter_id="letter_T"/>
<letter_ref letter_id="letter_G"/>
<letter_ref letter_id="letter_C"/>
<letter_ref letter_id="letter_T"/>
<letter_ref letter_id="letter_G"/>
<letter_ref letter_id="letter_C"/>
<letter_ref letter_id="letter_C"/>
<letter_ref letter_id="letter_G"/>
<letter_ref letter_id="letter_C"/>
<letter_ref letter_id="letter_C"/>
<letter_ref letter_id="letter_G"/>
<letter_ref letter_id="letter_A"/>
<letter_ref letter_id="letter_G"/>
<letter_ref letter_id="letter_A"/>
<letter_ref letter_id="letter_A"/>
<letter_ref letter_id="letter_A"/>
<letter_ref letter_id="letter_A"/>
</site>
<right_flank>CATCGCTCTG</right_flank>
</contributing_site>
<contributing_site sequence_id="sequence_1461" position="82" strand="plus" pvalue="2.99e-05" >
<left_flank>GCAGATCGAG</left_flank>
<site>
<letter_ref letter_id="letter_A"/>
<letter_ref letter_id="letter_T"/>
<letter_ref letter_id="letter_C"/>
<letter_ref letter_id="letter_A"/>
<letter_ref letter_id="letter_G"/>
<letter_ref letter_id="letter_T"/>
<letter_ref letter_id="letter_C"/>
<letter_ref letter_id="letter_G"/>
<letter_ref letter_id="letter_T"/>
<letter_ref letter_id="letter_G"/>
<letter_ref letter_id="letter_A"/>
<letter_ref letter_id="letter_A"/>
<letter_ref letter_id="letter_T"/>
<letter_ref letter_id="letter_T"/>
<letter_ref letter_id="letter_G"/>
<letter_ref letter_id="letter_G"/>
<letter_ref letter_id="letter_A"/>
<letter_ref letter_id="letter_A"/>
<letter_ref letter_id="letter_A"/>
<letter_ref letter_id="letter_T"/>
<letter_ref letter_id="letter_G"/>
<letter_ref letter_id="letter_A"/>
<letter_ref letter_id="letter_C"/>
<letter_ref letter_id="letter_A"/>
<letter_ref letter_id="letter_C"/>
<letter_ref letter_id="letter_C"/>
<letter_ref letter_id="letter_G"/>
<letter_ref letter_id="letter_A"/>
<letter_ref letter_id="letter_A"/>
<letter_ref letter_id="letter_C"/>
<letter_ref letter_id="letter_T"/>
</site>
<right_flank>CCTCCACCTT</right_flank>
</contributing_site>
<contributing_site sequence_id="sequence_1381" position="72" strand="plus" pvalue="2.99e-05" >
<left_flank>GGCTGAAAAT</left_flank>
<site>
<letter_ref letter_id="letter_T"/>
<letter_ref letter_id="letter_T"/>
<letter_ref letter_id="letter_T"/>
<letter_ref letter_id="letter_A"/>
<letter_ref letter_id="letter_G"/>
<letter_ref letter_id="letter_T"/>
<letter_ref letter_id="letter_A"/>
<letter_ref letter_id="letter_A"/>
<letter_ref letter_id="letter_G"/>
<letter_ref letter_id="letter_C"/>
<letter_ref letter_id="letter_C"/>
<letter_ref letter_id="letter_T"/>
<letter_ref letter_id="letter_T"/>
<letter_ref letter_id="letter_T"/>
<letter_ref letter_id="letter_G"/>
<letter_ref letter_id="letter_G"/>
<letter_ref letter_id="letter_A"/>
<letter_ref letter_id="letter_A"/>
<letter_ref letter_id="letter_C"/>
<letter_ref letter_id="letter_T"/>
<letter_ref letter_id="letter_C"/>
<letter_ref letter_id="letter_A"/>
<letter_ref letter_id="letter_A"/>
<letter_ref letter_id="letter_G"/>
<letter_ref letter_id="letter_A"/>
<letter_ref letter_id="letter_C"/>
<letter_ref letter_id="letter_C"/>
<letter_ref letter_id="letter_C"/>
<letter_ref letter_id="letter_A"/>
<letter_ref letter_id="letter_C"/>
<letter_ref letter_id="letter_G"/>
</site>
<right_flank>AATGGATACA</right_flank>
</contributing_site>
<contributing_site sequence_id="sequence_1198" position="71" strand="plus" pvalue="2.99e-05" >
<left_flank>AACGGAGCGA</left_flank>
<site>
<letter_ref letter_id="letter_T"/>
<letter_ref letter_id="letter_T"/>
<letter_ref letter_id="letter_C"/>
<letter_ref letter_id="letter_A"/>
<letter_ref letter_id="letter_G"/>
<letter_ref letter_id="letter_T"/>
<letter_ref letter_id="letter_C"/>
<letter_ref letter_id="letter_T"/>
<letter_ref letter_id="letter_T"/>
<letter_ref letter_id="letter_T"/>
<letter_ref letter_id="letter_G"/>
<letter_ref letter_id="letter_A"/>
<letter_ref letter_id="letter_C"/>
<letter_ref letter_id="letter_T"/>
<letter_ref letter_id="letter_T"/>
<letter_ref letter_id="letter_A"/>
<letter_ref letter_id="letter_G"/>
<letter_ref letter_id="letter_C"/>
<letter_ref letter_id="letter_G"/>
<letter_ref letter_id="letter_T"/>
<letter_ref letter_id="letter_C"/>
<letter_ref letter_id="letter_G"/>
<letter_ref letter_id="letter_C"/>
<letter_ref letter_id="letter_A"/>
<letter_ref letter_id="letter_G"/>
<letter_ref letter_id="letter_T"/>
<letter_ref letter_id="letter_T"/>
<letter_ref letter_id="letter_G"/>
<letter_ref letter_id="letter_T"/>
<letter_ref letter_id="letter_C"/>
<letter_ref letter_id="letter_G"/>
</site>
<right_flank>CAACCAAGAG</right_flank>
</contributing_site>
<contributing_site sequence_id="sequence_1127" position="71" strand="plus" pvalue="2.99e-05" >
<left_flank>GATTCCGAGA</left_flank>
<site>
<letter_ref letter_id="letter_G"/>
<letter_ref letter_id="letter_A"/>
<letter_ref letter_id="letter_C"/>
<letter_ref letter_id="letter_A"/>
<letter_ref letter_id="letter_G"/>
<letter_ref letter_id="letter_T"/>
<letter_ref letter_id="letter_C"/>
<letter_ref letter_id="letter_T"/>
<letter_ref letter_id="letter_C"/>
<letter_ref letter_id="letter_A"/>
<letter_ref letter_id="letter_A"/>
<letter_ref letter_id="letter_T"/>
<letter_ref letter_id="letter_C"/>
<letter_ref letter_id="letter_T"/>
<letter_ref letter_id="letter_G"/>
<letter_ref letter_id="letter_G"/>
<letter_ref letter_id="letter_A"/>
<letter_ref letter_id="letter_C"/>
<letter_ref letter_id="letter_A"/>
<letter_ref letter_id="letter_G"/>
<letter_ref letter_id="letter_C"/>
<letter_ref letter_id="letter_A"/>
<letter_ref letter_id="letter_A"/>
<letter_ref letter_id="letter_A"/>
<letter_ref letter_id="letter_G"/>
<letter_ref letter_id="letter_C"/>
<letter_ref letter_id="letter_G"/>
<letter_ref letter_id="letter_A"/>
<letter_ref letter_id="letter_T"/>
<letter_ref letter_id="letter_C"/>
<letter_ref letter_id="letter_A"/>
</site>
<right_flank>GTTCGTGTTC</right_flank>
</contributing_site>
<contributing_site sequence_id="sequence_1064" position="72" strand="plus" pvalue="2.99e-05" >
<left_flank>ACGAATCCCG</left_flank>
<site>
<letter_ref letter_id="letter_C"/>
<letter_ref letter_id="letter_T"/>
<letter_ref letter_id="letter_C"/>
<letter_ref letter_id="letter_A"/>
<letter_ref letter_id="letter_T"/>
<letter_ref letter_id="letter_T"/>
<letter_ref letter_id="letter_A"/>
<letter_ref letter_id="letter_T"/>
<letter_ref letter_id="letter_T"/>
<letter_ref letter_id="letter_A"/>
<letter_ref letter_id="letter_A"/>
<letter_ref letter_id="letter_A"/>
<letter_ref letter_id="letter_C"/>
<letter_ref letter_id="letter_A"/>
<letter_ref letter_id="letter_A"/>
<letter_ref letter_id="letter_A"/>
<letter_ref letter_id="letter_A"/>
<letter_ref letter_id="letter_T"/>
<letter_ref letter_id="letter_T"/>
<letter_ref letter_id="letter_T"/>
<letter_ref letter_id="letter_T"/>
<letter_ref letter_id="letter_G"/>
<letter_ref letter_id="letter_A"/>
<letter_ref letter_id="letter_A"/>
<letter_ref letter_id="letter_G"/>
<letter_ref letter_id="letter_A"/>
<letter_ref letter_id="letter_G"/>
<letter_ref letter_id="letter_A"/>
<letter_ref letter_id="letter_A"/>
<letter_ref letter_id="letter_A"/>
<letter_ref letter_id="letter_G"/>
</site>
<right_flank>AAACTCTGAA</right_flank>
</contributing_site>
<contributing_site sequence_id="sequence_962" position="72" strand="plus" pvalue="2.99e-05" >
<left_flank>CTGCCGAGTT</left_flank>
<site>
<letter_ref letter_id="letter_T"/>
<letter_ref letter_id="letter_T"/>
<letter_ref letter_id="letter_C"/>
<letter_ref letter_id="letter_A"/>
<letter_ref letter_id="letter_G"/>
<letter_ref letter_id="letter_A"/>
<letter_ref letter_id="letter_T"/>
<letter_ref letter_id="letter_A"/>
<letter_ref letter_id="letter_C"/>
<letter_ref letter_id="letter_G"/>
<letter_ref letter_id="letter_T"/>
<letter_ref letter_id="letter_T"/>
<letter_ref letter_id="letter_T"/>
<letter_ref letter_id="letter_C"/>
<letter_ref letter_id="letter_G"/>
<letter_ref letter_id="letter_G"/>
<letter_ref letter_id="letter_C"/>
<letter_ref letter_id="letter_T"/>
<letter_ref letter_id="letter_G"/>
<letter_ref letter_id="letter_G"/>
<letter_ref letter_id="letter_C"/>
<letter_ref letter_id="letter_G"/>
<letter_ref letter_id="letter_A"/>
<letter_ref letter_id="letter_A"/>
<letter_ref letter_id="letter_A"/>
<letter_ref letter_id="letter_G"/>
<letter_ref letter_id="letter_G"/>
<letter_ref letter_id="letter_G"/>
<letter_ref letter_id="letter_A"/>
<letter_ref letter_id="letter_A"/>
<letter_ref letter_id="letter_A"/>
</site>
<right_flank>GTTCGAACTG</right_flank>
</contributing_site>
<contributing_site sequence_id="sequence_687" position="72" strand="plus" pvalue="2.99e-05" >
<left_flank>GTTGCAAAAT</left_flank>
<site>
<letter_ref letter_id="letter_T"/>
<letter_ref letter_id="letter_T"/>
<letter_ref letter_id="letter_C"/>
<letter_ref letter_id="letter_A"/>
<letter_ref letter_id="letter_G"/>
<letter_ref letter_id="letter_T"/>
<letter_ref letter_id="letter_G"/>
<letter_ref letter_id="letter_C"/>
<letter_ref letter_id="letter_T"/>
<letter_ref letter_id="letter_G"/>
<letter_ref letter_id="letter_C"/>
<letter_ref letter_id="letter_A"/>
<letter_ref letter_id="letter_C"/>
<letter_ref letter_id="letter_T"/>
<letter_ref letter_id="letter_C"/>
<letter_ref letter_id="letter_T"/>
<letter_ref letter_id="letter_C"/>
<letter_ref letter_id="letter_A"/>
<letter_ref letter_id="letter_T"/>
<letter_ref letter_id="letter_T"/>
<letter_ref letter_id="letter_C"/>
<letter_ref letter_id="letter_G"/>
<letter_ref letter_id="letter_T"/>
<letter_ref letter_id="letter_G"/>
<letter_ref letter_id="letter_A"/>
<letter_ref letter_id="letter_C"/>
<letter_ref letter_id="letter_G"/>
<letter_ref letter_id="letter_A"/>
<letter_ref letter_id="letter_A"/>
<letter_ref letter_id="letter_A"/>
<letter_ref letter_id="letter_G"/>
</site>
<right_flank>GATGTACGCC</right_flank>
</contributing_site>
<contributing_site sequence_id="sequence_678" position="72" strand="plus" pvalue="2.99e-05" >
<left_flank>CCAACTCGCA</left_flank>
<site>
<letter_ref letter_id="letter_A"/>
<letter_ref letter_id="letter_T"/>
<letter_ref letter_id="letter_C"/>
<letter_ref letter_id="letter_A"/>
<letter_ref letter_id="letter_G"/>
<letter_ref letter_id="letter_T"/>
<letter_ref letter_id="letter_C"/>
<letter_ref letter_id="letter_A"/>
<letter_ref letter_id="letter_G"/>
<letter_ref letter_id="letter_T"/>
<letter_ref letter_id="letter_C"/>
<letter_ref letter_id="letter_A"/>
<letter_ref letter_id="letter_G"/>
<letter_ref letter_id="letter_A"/>
<letter_ref letter_id="letter_C"/>
<letter_ref letter_id="letter_A"/>
<letter_ref letter_id="letter_C"/>
<letter_ref letter_id="letter_A"/>
<letter_ref letter_id="letter_C"/>
<letter_ref letter_id="letter_G"/>
<letter_ref letter_id="letter_C"/>
<letter_ref letter_id="letter_G"/>
<letter_ref letter_id="letter_G"/>
<letter_ref letter_id="letter_A"/>
<letter_ref letter_id="letter_G"/>
<letter_ref letter_id="letter_C"/>
<letter_ref letter_id="letter_G"/>
<letter_ref letter_id="letter_T"/>
<letter_ref letter_id="letter_T"/>
<letter_ref letter_id="letter_C"/>
<letter_ref letter_id="letter_A"/>
</site>
<right_flank>GTCGACCGGA</right_flank>
</contributing_site>
<contributing_site sequence_id="sequence_599" position="71" strand="plus" pvalue="2.99e-05" >
<left_flank>CCAGTCGGTA</left_flank>
<site>
<letter_ref letter_id="letter_C"/>
<letter_ref letter_id="letter_T"/>
<letter_ref letter_id="letter_C"/>
<letter_ref letter_id="letter_A"/>
<letter_ref letter_id="letter_G"/>
<letter_ref letter_id="letter_T"/>
<letter_ref letter_id="letter_A"/>
<letter_ref letter_id="letter_C"/>
<letter_ref letter_id="letter_A"/>
<letter_ref letter_id="letter_A"/>
<letter_ref letter_id="letter_T"/>
<letter_ref letter_id="letter_T"/>
<letter_ref letter_id="letter_C"/>
<letter_ref letter_id="letter_G"/>
<letter_ref letter_id="letter_C"/>
<letter_ref letter_id="letter_T"/>
<letter_ref letter_id="letter_A"/>
<letter_ref letter_id="letter_C"/>
<letter_ref letter_id="letter_T"/>
<letter_ref letter_id="letter_C"/>
<letter_ref letter_id="letter_A"/>
<letter_ref letter_id="letter_G"/>
<letter_ref letter_id="letter_A"/>
<letter_ref letter_id="letter_C"/>
<letter_ref letter_id="letter_G"/>
<letter_ref letter_id="letter_C"/>
<letter_ref letter_id="letter_G"/>
<letter_ref letter_id="letter_A"/>
<letter_ref letter_id="letter_G"/>
<letter_ref letter_id="letter_C"/>
<letter_ref letter_id="letter_G"/>
</site>
<right_flank>CTCGAATTGA</right_flank>
</contributing_site>
<contributing_site sequence_id="sequence_583" position="71" strand="plus" pvalue="2.99e-05" >
<left_flank>GGGCCAATAC</left_flank>
<site>
<letter_ref letter_id="letter_T"/>
<letter_ref letter_id="letter_T"/>
<letter_ref letter_id="letter_C"/>
<letter_ref letter_id="letter_A"/>
<letter_ref letter_id="letter_G"/>
<letter_ref letter_id="letter_T"/>
<letter_ref letter_id="letter_C"/>
<letter_ref letter_id="letter_G"/>
<letter_ref letter_id="letter_T"/>
<letter_ref letter_id="letter_G"/>
<letter_ref letter_id="letter_C"/>
<letter_ref letter_id="letter_G"/>
<letter_ref letter_id="letter_G"/>
<letter_ref letter_id="letter_C"/>
<letter_ref letter_id="letter_A"/>
<letter_ref letter_id="letter_A"/>
<letter_ref letter_id="letter_A"/>
<letter_ref letter_id="letter_C"/>
<letter_ref letter_id="letter_G"/>
<letter_ref letter_id="letter_C"/>
<letter_ref letter_id="letter_A"/>
<letter_ref letter_id="letter_A"/>
<letter_ref letter_id="letter_A"/>
<letter_ref letter_id="letter_G"/>
<letter_ref letter_id="letter_C"/>
<letter_ref letter_id="letter_T"/>
<letter_ref letter_id="letter_G"/>
<letter_ref letter_id="letter_A"/>
<letter_ref letter_id="letter_A"/>
<letter_ref letter_id="letter_A"/>
<letter_ref letter_id="letter_A"/>
</site>
<right_flank>GTATTCTAGT</right_flank>
</contributing_site>
<contributing_site sequence_id="sequence_578" position="147" strand="plus" pvalue="2.99e-05" >
<left_flank>GAGCGCACAT</left_flank>
<site>
<letter_ref letter_id="letter_T"/>
<letter_ref letter_id="letter_T"/>
<letter_ref letter_id="letter_C"/>
<letter_ref letter_id="letter_A"/>
<letter_ref letter_id="letter_G"/>
<letter_ref letter_id="letter_T"/>
<letter_ref letter_id="letter_T"/>
<letter_ref letter_id="letter_C"/>
<letter_ref letter_id="letter_T"/>
<letter_ref letter_id="letter_T"/>
<letter_ref letter_id="letter_T"/>
<letter_ref letter_id="letter_G"/>
<letter_ref letter_id="letter_C"/>
<letter_ref letter_id="letter_G"/>
<letter_ref letter_id="letter_A"/>
<letter_ref letter_id="letter_A"/>
<letter_ref letter_id="letter_A"/>
<letter_ref letter_id="letter_T"/>
<letter_ref letter_id="letter_T"/>
<letter_ref letter_id="letter_T"/>
<letter_ref letter_id="letter_T"/>
<letter_ref letter_id="letter_C"/>
<letter_ref letter_id="letter_A"/>
<letter_ref letter_id="letter_C"/>
<letter_ref letter_id="letter_A"/>
<letter_ref letter_id="letter_G"/>
<letter_ref letter_id="letter_C"/>
<letter_ref letter_id="letter_T"/>
<letter_ref letter_id="letter_A"/>
<letter_ref letter_id="letter_A"/>
<letter_ref letter_id="letter_A"/>
</site>
<right_flank>ATGGCCGAAG</right_flank>
</contributing_site>
<contributing_site sequence_id="sequence_221" position="76" strand="plus" pvalue="2.99e-05" >
<left_flank>TTCTGTTCCG</left_flank>
<site>
<letter_ref letter_id="letter_T"/>
<letter_ref letter_id="letter_T"/>
<letter_ref letter_id="letter_C"/>
<letter_ref letter_id="letter_A"/>
<letter_ref letter_id="letter_G"/>
<letter_ref letter_id="letter_T"/>
<letter_ref letter_id="letter_C"/>
<letter_ref letter_id="letter_G"/>
<letter_ref letter_id="letter_T"/>
<letter_ref letter_id="letter_C"/>
<letter_ref letter_id="letter_T"/>
<letter_ref letter_id="letter_C"/>
<letter_ref letter_id="letter_T"/>
<letter_ref letter_id="letter_C"/>
<letter_ref letter_id="letter_T"/>
<letter_ref letter_id="letter_C"/>
<letter_ref letter_id="letter_T"/>
<letter_ref letter_id="letter_T"/>
<letter_ref letter_id="letter_T"/>
<letter_ref letter_id="letter_T"/>
<letter_ref letter_id="letter_T"/>
<letter_ref letter_id="letter_C"/>
<letter_ref letter_id="letter_T"/>
<letter_ref letter_id="letter_A"/>
<letter_ref letter_id="letter_C"/>
<letter_ref letter_id="letter_C"/>
<letter_ref letter_id="letter_G"/>
<letter_ref letter_id="letter_A"/>
<letter_ref letter_id="letter_A"/>
<letter_ref letter_id="letter_A"/>
<letter_ref letter_id="letter_A"/>
</site>
<right_flank>CGGTAACAGG</right_flank>
</contributing_site>
<contributing_site sequence_id="sequence_193" position="73" strand="plus" pvalue="2.99e-05" >
<left_flank>CGACCACTTT</left_flank>
<site>
<letter_ref letter_id="letter_C"/>
<letter_ref letter_id="letter_A"/>
<letter_ref letter_id="letter_C"/>
<letter_ref letter_id="letter_A"/>
<letter_ref letter_id="letter_G"/>
<letter_ref letter_id="letter_T"/>
<letter_ref letter_id="letter_T"/>
<letter_ref letter_id="letter_G"/>
<letter_ref letter_id="letter_A"/>
<letter_ref letter_id="letter_A"/>
<letter_ref letter_id="letter_A"/>
<letter_ref letter_id="letter_G"/>
<letter_ref letter_id="letter_T"/>
<letter_ref letter_id="letter_C"/>
<letter_ref letter_id="letter_A"/>
<letter_ref letter_id="letter_G"/>
<letter_ref letter_id="letter_A"/>
<letter_ref letter_id="letter_G"/>
<letter_ref letter_id="letter_C"/>
<letter_ref letter_id="letter_T"/>
<letter_ref letter_id="letter_G"/>
<letter_ref letter_id="letter_C"/>
<letter_ref letter_id="letter_T"/>
<letter_ref letter_id="letter_G"/>
<letter_ref letter_id="letter_A"/>
<letter_ref letter_id="letter_A"/>
<letter_ref letter_id="letter_G"/>
<letter_ref letter_id="letter_A"/>
<letter_ref letter_id="letter_A"/>
<letter_ref letter_id="letter_C"/>
<letter_ref letter_id="letter_G"/>
</site>
<right_flank>GACAAGAAAA</right_flank>
</contributing_site>
<contributing_site sequence_id="sequence_78" position="71" strand="plus" pvalue="2.99e-05" >
<left_flank>CGCCATTTCA</left_flank>
<site>
<letter_ref letter_id="letter_A"/>
<letter_ref letter_id="letter_T"/>
<letter_ref letter_id="letter_C"/>
<letter_ref letter_id="letter_A"/>
<letter_ref letter_id="letter_G"/>
<letter_ref letter_id="letter_T"/>
<letter_ref letter_id="letter_T"/>
<letter_ref letter_id="letter_C"/>
<letter_ref letter_id="letter_A"/>
<letter_ref letter_id="letter_C"/>
<letter_ref letter_id="letter_A"/>
<letter_ref letter_id="letter_A"/>
<letter_ref letter_id="letter_T"/>
<letter_ref letter_id="letter_T"/>
<letter_ref letter_id="letter_T"/>
<letter_ref letter_id="letter_G"/>
<letter_ref letter_id="letter_C"/>
<letter_ref letter_id="letter_A"/>
<letter_ref letter_id="letter_G"/>
<letter_ref letter_id="letter_C"/>
<letter_ref letter_id="letter_G"/>
<letter_ref letter_id="letter_A"/>
<letter_ref letter_id="letter_A"/>
<letter_ref letter_id="letter_A"/>
<letter_ref letter_id="letter_G"/>
<letter_ref letter_id="letter_C"/>
<letter_ref letter_id="letter_G"/>
<letter_ref letter_id="letter_C"/>
<letter_ref letter_id="letter_C"/>
<letter_ref letter_id="letter_A"/>
<letter_ref letter_id="letter_A"/>
</site>
<right_flank>CAGCCCCATC</right_flank>
</contributing_site>
<contributing_site sequence_id="sequence_74" position="71" strand="plus" pvalue="2.99e-05" >
<left_flank>GACGCGAATT</left_flank>
<site>
<letter_ref letter_id="letter_T"/>
<letter_ref letter_id="letter_T"/>
<letter_ref letter_id="letter_C"/>
<letter_ref letter_id="letter_A"/>
<letter_ref letter_id="letter_T"/>
<letter_ref letter_id="letter_T"/>
<letter_ref letter_id="letter_T"/>
<letter_ref letter_id="letter_G"/>
<letter_ref letter_id="letter_T"/>
<letter_ref letter_id="letter_G"/>
<letter_ref letter_id="letter_C"/>
<letter_ref letter_id="letter_T"/>
<letter_ref letter_id="letter_G"/>
<letter_ref letter_id="letter_C"/>
<letter_ref letter_id="letter_G"/>
<letter_ref letter_id="letter_G"/>
<letter_ref letter_id="letter_A"/>
<letter_ref letter_id="letter_A"/>
<letter_ref letter_id="letter_A"/>
<letter_ref letter_id="letter_C"/>
<letter_ref letter_id="letter_C"/>
<letter_ref letter_id="letter_A"/>
<letter_ref letter_id="letter_A"/>
<letter_ref letter_id="letter_C"/>
<letter_ref letter_id="letter_A"/>
<letter_ref letter_id="letter_A"/>
<letter_ref letter_id="letter_C"/>
<letter_ref letter_id="letter_A"/>
<letter_ref letter_id="letter_A"/>
<letter_ref letter_id="letter_C"/>
<letter_ref letter_id="letter_A"/>
</site>
<right_flank>GACAACAAAT</right_flank>
</contributing_site>
<contributing_site sequence_id="sequence_1719" position="72" strand="plus" pvalue="3.35e-05" >
<left_flank>CAGCCAGAGA</left_flank>
<site>
<letter_ref letter_id="letter_T"/>
<letter_ref letter_id="letter_T"/>
<letter_ref letter_id="letter_C"/>
<letter_ref letter_id="letter_A"/>
<letter_ref letter_id="letter_G"/>
<letter_ref letter_id="letter_T"/>
<letter_ref letter_id="letter_G"/>
<letter_ref letter_id="letter_T"/>
<letter_ref letter_id="letter_G"/>
<letter_ref letter_id="letter_C"/>
<letter_ref letter_id="letter_T"/>
<letter_ref letter_id="letter_C"/>
<letter_ref letter_id="letter_T"/>
<letter_ref letter_id="letter_G"/>
<letter_ref letter_id="letter_A"/>
<letter_ref letter_id="letter_C"/>
<letter_ref letter_id="letter_G"/>
<letter_ref letter_id="letter_G"/>
<letter_ref letter_id="letter_C"/>
<letter_ref letter_id="letter_T"/>
<letter_ref letter_id="letter_C"/>
<letter_ref letter_id="letter_G"/>
<letter_ref letter_id="letter_A"/>
<letter_ref letter_id="letter_C"/>
<letter_ref letter_id="letter_T"/>
<letter_ref letter_id="letter_C"/>
<letter_ref letter_id="letter_G"/>
<letter_ref letter_id="letter_A"/>
<letter_ref letter_id="letter_T"/>
<letter_ref letter_id="letter_T"/>
<letter_ref letter_id="letter_A"/>
</site>
<right_flank>GACAACACAT</right_flank>
</contributing_site>
<contributing_site sequence_id="sequence_1656" position="71" strand="plus" pvalue="3.35e-05" >
<left_flank>GCCTAAACCA</left_flank>
<site>
<letter_ref letter_id="letter_G"/>
<letter_ref letter_id="letter_A"/>
<letter_ref letter_id="letter_C"/>
<letter_ref letter_id="letter_A"/>
<letter_ref letter_id="letter_G"/>
<letter_ref letter_id="letter_T"/>
<letter_ref letter_id="letter_T"/>
<letter_ref letter_id="letter_T"/>
<letter_ref letter_id="letter_C"/>
<letter_ref letter_id="letter_G"/>
<letter_ref letter_id="letter_C"/>
<letter_ref letter_id="letter_A"/>
<letter_ref letter_id="letter_A"/>
<letter_ref letter_id="letter_C"/>
<letter_ref letter_id="letter_G"/>
<letter_ref letter_id="letter_A"/>
<letter_ref letter_id="letter_A"/>
<letter_ref letter_id="letter_C"/>
<letter_ref letter_id="letter_T"/>
<letter_ref letter_id="letter_C"/>
<letter_ref letter_id="letter_T"/>
<letter_ref letter_id="letter_G"/>
<letter_ref letter_id="letter_A"/>
<letter_ref letter_id="letter_A"/>
<letter_ref letter_id="letter_C"/>
<letter_ref letter_id="letter_G"/>
<letter_ref letter_id="letter_C"/>
<letter_ref letter_id="letter_A"/>
<letter_ref letter_id="letter_G"/>
<letter_ref letter_id="letter_C"/>
<letter_ref letter_id="letter_A"/>
</site>
<right_flank>GTCGAGCCGA</right_flank>
</contributing_site>
<contributing_site sequence_id="sequence_1339" position="72" strand="plus" pvalue="3.35e-05" >
<left_flank>TTGGAAGGAT</left_flank>
<site>
<letter_ref letter_id="letter_G"/>
<letter_ref letter_id="letter_T"/>
<letter_ref letter_id="letter_C"/>
<letter_ref letter_id="letter_A"/>
<letter_ref letter_id="letter_G"/>
<letter_ref letter_id="letter_T"/>
<letter_ref letter_id="letter_C"/>
<letter_ref letter_id="letter_T"/>
<letter_ref letter_id="letter_A"/>
<letter_ref letter_id="letter_A"/>
<letter_ref letter_id="letter_T"/>
<letter_ref letter_id="letter_T"/>
<letter_ref letter_id="letter_G"/>
<letter_ref letter_id="letter_G"/>
<letter_ref letter_id="letter_A"/>
<letter_ref letter_id="letter_C"/>
<letter_ref letter_id="letter_T"/>
<letter_ref letter_id="letter_A"/>
<letter_ref letter_id="letter_C"/>
<letter_ref letter_id="letter_T"/>
<letter_ref letter_id="letter_G"/>
<letter_ref letter_id="letter_G"/>
<letter_ref letter_id="letter_C"/>
<letter_ref letter_id="letter_G"/>
<letter_ref letter_id="letter_G"/>
<letter_ref letter_id="letter_T"/>
<letter_ref letter_id="letter_G"/>
<letter_ref letter_id="letter_A"/>
<letter_ref letter_id="letter_A"/>
<letter_ref letter_id="letter_A"/>
<letter_ref letter_id="letter_A"/>
</site>
<right_flank>GTTCACATGA</right_flank>
</contributing_site>
<contributing_site sequence_id="sequence_1194" position="74" strand="plus" pvalue="3.35e-05" >
<left_flank>GGCCGCGAGG</left_flank>
<site>
<letter_ref letter_id="letter_T"/>
<letter_ref letter_id="letter_T"/>
<letter_ref letter_id="letter_C"/>
<letter_ref letter_id="letter_A"/>
<letter_ref letter_id="letter_G"/>
<letter_ref letter_id="letter_T"/>
<letter_ref letter_id="letter_C"/>
<letter_ref letter_id="letter_G"/>
<letter_ref letter_id="letter_A"/>
<letter_ref letter_id="letter_A"/>
<letter_ref letter_id="letter_T"/>
<letter_ref letter_id="letter_T"/>
<letter_ref letter_id="letter_C"/>
<letter_ref letter_id="letter_G"/>
<letter_ref letter_id="letter_A"/>
<letter_ref letter_id="letter_G"/>
<letter_ref letter_id="letter_A"/>
<letter_ref letter_id="letter_C"/>
<letter_ref letter_id="letter_A"/>
<letter_ref letter_id="letter_T"/>
<letter_ref letter_id="letter_C"/>
<letter_ref letter_id="letter_A"/>
<letter_ref letter_id="letter_C"/>
<letter_ref letter_id="letter_C"/>
<letter_ref letter_id="letter_A"/>
<letter_ref letter_id="letter_T"/>
<letter_ref letter_id="letter_G"/>
<letter_ref letter_id="letter_A"/>
<letter_ref letter_id="letter_A"/>
<letter_ref letter_id="letter_A"/>
<letter_ref letter_id="letter_C"/>
</site>
<right_flank>TCTTTGCCAT</right_flank>
</contributing_site>
<contributing_site sequence_id="sequence_1118" position="71" strand="plus" pvalue="3.35e-05" >
<left_flank>GAAAGTGATT</left_flank>
<site>
<letter_ref letter_id="letter_T"/>
<letter_ref letter_id="letter_T"/>
<letter_ref letter_id="letter_C"/>
<letter_ref letter_id="letter_A"/>
<letter_ref letter_id="letter_G"/>
<letter_ref letter_id="letter_T"/>
<letter_ref letter_id="letter_C"/>
<letter_ref letter_id="letter_C"/>
<letter_ref letter_id="letter_A"/>
<letter_ref letter_id="letter_C"/>
<letter_ref letter_id="letter_C"/>
<letter_ref letter_id="letter_C"/>
<letter_ref letter_id="letter_T"/>
<letter_ref letter_id="letter_G"/>
<letter_ref letter_id="letter_A"/>
<letter_ref letter_id="letter_G"/>
<letter_ref letter_id="letter_T"/>
<letter_ref letter_id="letter_C"/>
<letter_ref letter_id="letter_G"/>
<letter_ref letter_id="letter_T"/>
<letter_ref letter_id="letter_C"/>
<letter_ref letter_id="letter_T"/>
<letter_ref letter_id="letter_G"/>
<letter_ref letter_id="letter_T"/>
<letter_ref letter_id="letter_T"/>
<letter_ref letter_id="letter_G"/>
<letter_ref letter_id="letter_C"/>
<letter_ref letter_id="letter_G"/>
<letter_ref letter_id="letter_T"/>
<letter_ref letter_id="letter_C"/>
<letter_ref letter_id="letter_G"/>
</site>
<right_flank>GTTGCTCGAG</right_flank>
</contributing_site>
<contributing_site sequence_id="sequence_842" position="71" strand="plus" pvalue="3.35e-05" >
<left_flank>TGGTGGGTCA</left_flank>
<site>
<letter_ref letter_id="letter_G"/>
<letter_ref letter_id="letter_T"/>
<letter_ref letter_id="letter_C"/>
<letter_ref letter_id="letter_A"/>
<letter_ref letter_id="letter_G"/>
<letter_ref letter_id="letter_T"/>
<letter_ref letter_id="letter_T"/>
<letter_ref letter_id="letter_A"/>
<letter_ref letter_id="letter_G"/>
<letter_ref letter_id="letter_C"/>
<letter_ref letter_id="letter_C"/>
<letter_ref letter_id="letter_C"/>
<letter_ref letter_id="letter_G"/>
<letter_ref letter_id="letter_C"/>
<letter_ref letter_id="letter_G"/>
<letter_ref letter_id="letter_G"/>
<letter_ref letter_id="letter_A"/>
<letter_ref letter_id="letter_C"/>
<letter_ref letter_id="letter_C"/>
<letter_ref letter_id="letter_G"/>
<letter_ref letter_id="letter_T"/>
<letter_ref letter_id="letter_G"/>
<letter_ref letter_id="letter_C"/>
<letter_ref letter_id="letter_G"/>
<letter_ref letter_id="letter_A"/>
<letter_ref letter_id="letter_C"/>
<letter_ref letter_id="letter_G"/>
<letter_ref letter_id="letter_A"/>
<letter_ref letter_id="letter_G"/>
<letter_ref letter_id="letter_T"/>
<letter_ref letter_id="letter_G"/>
</site>
<right_flank>CATGTGAGTA</right_flank>
</contributing_site>
<contributing_site sequence_id="sequence_411" position="90" strand="plus" pvalue="3.35e-05" >
<left_flank>CGAACCGAAT</left_flank>
<site>
<letter_ref letter_id="letter_T"/>
<letter_ref letter_id="letter_T"/>
<letter_ref letter_id="letter_C"/>
<letter_ref letter_id="letter_A"/>
<letter_ref letter_id="letter_G"/>
<letter_ref letter_id="letter_T"/>
<letter_ref letter_id="letter_T"/>
<letter_ref letter_id="letter_G"/>
<letter_ref letter_id="letter_A"/>
<letter_ref letter_id="letter_C"/>
<letter_ref letter_id="letter_T"/>
<letter_ref letter_id="letter_C"/>
<letter_ref letter_id="letter_G"/>
<letter_ref letter_id="letter_A"/>
<letter_ref letter_id="letter_A"/>
<letter_ref letter_id="letter_T"/>
<letter_ref letter_id="letter_C"/>
<letter_ref letter_id="letter_G"/>
<letter_ref letter_id="letter_C"/>
<letter_ref letter_id="letter_A"/>
<letter_ref letter_id="letter_C"/>
<letter_ref letter_id="letter_G"/>
<letter_ref letter_id="letter_A"/>
<letter_ref letter_id="letter_G"/>
<letter_ref letter_id="letter_T"/>
<letter_ref letter_id="letter_C"/>
<letter_ref letter_id="letter_G"/>
<letter_ref letter_id="letter_C"/>
<letter_ref letter_id="letter_G"/>
<letter_ref letter_id="letter_A"/>
<letter_ref letter_id="letter_G"/>
</site>
<right_flank>GAAGCAAAAC</right_flank>
</contributing_site>
<contributing_site sequence_id="sequence_175" position="72" strand="plus" pvalue="3.35e-05" >
<left_flank>TCTCTCTGCT</left_flank>
<site>
<letter_ref letter_id="letter_C"/>
<letter_ref letter_id="letter_T"/>
<letter_ref letter_id="letter_C"/>
<letter_ref letter_id="letter_A"/>
<letter_ref letter_id="letter_T"/>
<letter_ref letter_id="letter_T"/>
<letter_ref letter_id="letter_T"/>
<letter_ref letter_id="letter_C"/>
<letter_ref letter_id="letter_G"/>
<letter_ref letter_id="letter_C"/>
<letter_ref letter_id="letter_T"/>
<letter_ref letter_id="letter_T"/>
<letter_ref letter_id="letter_T"/>
<letter_ref letter_id="letter_C"/>
<letter_ref letter_id="letter_A"/>
<letter_ref letter_id="letter_C"/>
<letter_ref letter_id="letter_A"/>
<letter_ref letter_id="letter_C"/>
<letter_ref letter_id="letter_T"/>
<letter_ref letter_id="letter_T"/>
<letter_ref letter_id="letter_T"/>
<letter_ref letter_id="letter_C"/>
<letter_ref letter_id="letter_G"/>
<letter_ref letter_id="letter_A"/>
<letter_ref letter_id="letter_C"/>
<letter_ref letter_id="letter_G"/>
<letter_ref letter_id="letter_C"/>
<letter_ref letter_id="letter_G"/>
<letter_ref letter_id="letter_T"/>
<letter_ref letter_id="letter_C"/>
<letter_ref letter_id="letter_G"/>
</site>
<right_flank>GTTGGCAGAC</right_flank>
</contributing_site>
<contributing_site sequence_id="sequence_172" position="71" strand="plus" pvalue="3.35e-05" >
<left_flank>GGCGTTCCAT</left_flank>
<site>
<letter_ref letter_id="letter_T"/>
<letter_ref letter_id="letter_T"/>
<letter_ref letter_id="letter_C"/>
<letter_ref letter_id="letter_A"/>
<letter_ref letter_id="letter_T"/>
<letter_ref letter_id="letter_T"/>
<letter_ref letter_id="letter_T"/>
<letter_ref letter_id="letter_T"/>
<letter_ref letter_id="letter_G"/>
<letter_ref letter_id="letter_C"/>
<letter_ref letter_id="letter_C"/>
<letter_ref letter_id="letter_G"/>
<letter_ref letter_id="letter_G"/>
<letter_ref letter_id="letter_C"/>
<letter_ref letter_id="letter_G"/>
<letter_ref letter_id="letter_A"/>
<letter_ref letter_id="letter_C"/>
<letter_ref letter_id="letter_G"/>
<letter_ref letter_id="letter_T"/>
<letter_ref letter_id="letter_C"/>
<letter_ref letter_id="letter_C"/>
<letter_ref letter_id="letter_G"/>
<letter_ref letter_id="letter_T"/>
<letter_ref letter_id="letter_G"/>
<letter_ref letter_id="letter_C"/>
<letter_ref letter_id="letter_T"/>
<letter_ref letter_id="letter_C"/>
<letter_ref letter_id="letter_T"/>
<letter_ref letter_id="letter_C"/>
<letter_ref letter_id="letter_T"/>
<letter_ref letter_id="letter_G"/>
</site>
<right_flank>CCGCCGCTCT</right_flank>
</contributing_site>
<contributing_site sequence_id="sequence_161" position="71" strand="plus" pvalue="3.35e-05" >
<left_flank>TCTGCGTTTG</left_flank>
<site>
<letter_ref letter_id="letter_C"/>
<letter_ref letter_id="letter_T"/>
<letter_ref letter_id="letter_C"/>
<letter_ref letter_id="letter_A"/>
<letter_ref letter_id="letter_G"/>
<letter_ref letter_id="letter_T"/>
<letter_ref letter_id="letter_C"/>
<letter_ref letter_id="letter_G"/>
<letter_ref letter_id="letter_A"/>
<letter_ref letter_id="letter_C"/>
<letter_ref letter_id="letter_T"/>
<letter_ref letter_id="letter_T"/>
<letter_ref letter_id="letter_C"/>
<letter_ref letter_id="letter_C"/>
<letter_ref letter_id="letter_G"/>
<letter_ref letter_id="letter_T"/>
<letter_ref letter_id="letter_C"/>
<letter_ref letter_id="letter_A"/>
<letter_ref letter_id="letter_C"/>
<letter_ref letter_id="letter_G"/>
<letter_ref letter_id="letter_A"/>
<letter_ref letter_id="letter_T"/>
<letter_ref letter_id="letter_T"/>
<letter_ref letter_id="letter_C"/>
<letter_ref letter_id="letter_G"/>
<letter_ref letter_id="letter_C"/>
<letter_ref letter_id="letter_G"/>
<letter_ref letter_id="letter_T"/>
<letter_ref letter_id="letter_T"/>
<letter_ref letter_id="letter_C"/>
<letter_ref letter_id="letter_G"/>
</site>
<right_flank>GACGTGCGTC</right_flank>
</contributing_site>
<contributing_site sequence_id="sequence_43" position="146" strand="plus" pvalue="3.35e-05" >
<left_flank>AAAAAGAGAA</left_flank>
<site>
<letter_ref letter_id="letter_G"/>
<letter_ref letter_id="letter_T"/>
<letter_ref letter_id="letter_C"/>
<letter_ref letter_id="letter_A"/>
<letter_ref letter_id="letter_T"/>
<letter_ref letter_id="letter_T"/>
<letter_ref letter_id="letter_T"/>
<letter_ref letter_id="letter_C"/>
<letter_ref letter_id="letter_G"/>
<letter_ref letter_id="letter_A"/>
<letter_ref letter_id="letter_G"/>
<letter_ref letter_id="letter_T"/>
<letter_ref letter_id="letter_A"/>
<letter_ref letter_id="letter_A"/>
<letter_ref letter_id="letter_G"/>
<letter_ref letter_id="letter_A"/>
<letter_ref letter_id="letter_A"/>
<letter_ref letter_id="letter_C"/>
<letter_ref letter_id="letter_G"/>
<letter_ref letter_id="letter_A"/>
<letter_ref letter_id="letter_C"/>
<letter_ref letter_id="letter_G"/>
<letter_ref letter_id="letter_A"/>
<letter_ref letter_id="letter_C"/>
<letter_ref letter_id="letter_C"/>
<letter_ref letter_id="letter_A"/>
<letter_ref letter_id="letter_G"/>
<letter_ref letter_id="letter_T"/>
<letter_ref letter_id="letter_G"/>
<letter_ref letter_id="letter_A"/>
<letter_ref letter_id="letter_G"/>
</site>
<right_flank>TTCTGAAACG</right_flank>
</contributing_site>
<contributing_site sequence_id="sequence_1630" position="71" strand="plus" pvalue="3.74e-05" >
<left_flank>TTCAATTCAA</left_flank>
<site>
<letter_ref letter_id="letter_T"/>
<letter_ref letter_id="letter_T"/>
<letter_ref letter_id="letter_T"/>
<letter_ref letter_id="letter_A"/>
<letter_ref letter_id="letter_G"/>
<letter_ref letter_id="letter_T"/>
<letter_ref letter_id="letter_T"/>
<letter_ref letter_id="letter_C"/>
<letter_ref letter_id="letter_C"/>
<letter_ref letter_id="letter_G"/>
<letter_ref letter_id="letter_A"/>
<letter_ref letter_id="letter_A"/>
<letter_ref letter_id="letter_A"/>
<letter_ref letter_id="letter_C"/>
<letter_ref letter_id="letter_G"/>
<letter_ref letter_id="letter_C"/>
<letter_ref letter_id="letter_C"/>
<letter_ref letter_id="letter_G"/>
<letter_ref letter_id="letter_C"/>
<letter_ref letter_id="letter_T"/>
<letter_ref letter_id="letter_C"/>
<letter_ref letter_id="letter_A"/>
<letter_ref letter_id="letter_C"/>
<letter_ref letter_id="letter_A"/>
<letter_ref letter_id="letter_A"/>
<letter_ref letter_id="letter_T"/>
<letter_ref letter_id="letter_G"/>
<letter_ref letter_id="letter_A"/>
<letter_ref letter_id="letter_A"/>
<letter_ref letter_id="letter_A"/>
<letter_ref letter_id="letter_A"/>
</site>
<right_flank>GACGCTGAAT</right_flank>
</contributing_site>
<contributing_site sequence_id="sequence_1220" position="8" strand="plus" pvalue="3.74e-05" >
<left_flank>CAGGATTT</left_flank>
<site>
<letter_ref letter_id="letter_T"/>
<letter_ref letter_id="letter_T"/>
<letter_ref letter_id="letter_T"/>
<letter_ref letter_id="letter_A"/>
<letter_ref letter_id="letter_G"/>
<letter_ref letter_id="letter_T"/>
<letter_ref letter_id="letter_G"/>
<letter_ref letter_id="letter_C"/>
<letter_ref letter_id="letter_G"/>
<letter_ref letter_id="letter_A"/>
<letter_ref letter_id="letter_A"/>
<letter_ref letter_id="letter_A"/>
<letter_ref letter_id="letter_T"/>
<letter_ref letter_id="letter_C"/>
<letter_ref letter_id="letter_A"/>
<letter_ref letter_id="letter_G"/>
<letter_ref letter_id="letter_G"/>
<letter_ref letter_id="letter_G"/>
<letter_ref letter_id="letter_C"/>
<letter_ref letter_id="letter_T"/>
<letter_ref letter_id="letter_G"/>
<letter_ref letter_id="letter_G"/>
<letter_ref letter_id="letter_T"/>
<letter_ref letter_id="letter_C"/>
<letter_ref letter_id="letter_G"/>
<letter_ref letter_id="letter_G"/>
<letter_ref letter_id="letter_C"/>
<letter_ref letter_id="letter_T"/>
<letter_ref letter_id="letter_A"/>
<letter_ref letter_id="letter_C"/>
<letter_ref letter_id="letter_A"/>
</site>
<right_flank>TTCGCAGGCC</right_flank>
</contributing_site>
<contributing_site sequence_id="sequence_958" position="72" strand="plus" pvalue="3.74e-05" >
<left_flank>GCTCTGGGCA</left_flank>
<site>
<letter_ref letter_id="letter_C"/>
<letter_ref letter_id="letter_T"/>
<letter_ref letter_id="letter_C"/>
<letter_ref letter_id="letter_A"/>
<letter_ref letter_id="letter_G"/>
<letter_ref letter_id="letter_T"/>
<letter_ref letter_id="letter_A"/>
<letter_ref letter_id="letter_G"/>
<letter_ref letter_id="letter_A"/>
<letter_ref letter_id="letter_G"/>
<letter_ref letter_id="letter_A"/>
<letter_ref letter_id="letter_T"/>
<letter_ref letter_id="letter_T"/>
<letter_ref letter_id="letter_T"/>
<letter_ref letter_id="letter_A"/>
<letter_ref letter_id="letter_G"/>
<letter_ref letter_id="letter_A"/>
<letter_ref letter_id="letter_A"/>
<letter_ref letter_id="letter_T"/>
<letter_ref letter_id="letter_T"/>
<letter_ref letter_id="letter_G"/>
<letter_ref letter_id="letter_G"/>
<letter_ref letter_id="letter_A"/>
<letter_ref letter_id="letter_C"/>
<letter_ref letter_id="letter_T"/>
<letter_ref letter_id="letter_A"/>
<letter_ref letter_id="letter_G"/>
<letter_ref letter_id="letter_C"/>
<letter_ref letter_id="letter_A"/>
<letter_ref letter_id="letter_A"/>
<letter_ref letter_id="letter_A"/>
</site>
<right_flank>ATGCCGACAA</right_flank>
</contributing_site>
<contributing_site sequence_id="sequence_629" position="72" strand="plus" pvalue="3.74e-05" >
<left_flank>AGGTTTTTAG</left_flank>
<site>
<letter_ref letter_id="letter_G"/>
<letter_ref letter_id="letter_C"/>
<letter_ref letter_id="letter_C"/>
<letter_ref letter_id="letter_A"/>
<letter_ref letter_id="letter_T"/>
<letter_ref letter_id="letter_T"/>
<letter_ref letter_id="letter_T"/>
<letter_ref letter_id="letter_T"/>
<letter_ref letter_id="letter_C"/>
<letter_ref letter_id="letter_T"/>
<letter_ref letter_id="letter_C"/>
<letter_ref letter_id="letter_T"/>
<letter_ref letter_id="letter_C"/>
<letter_ref letter_id="letter_C"/>
<letter_ref letter_id="letter_G"/>
<letter_ref letter_id="letter_A"/>
<letter_ref letter_id="letter_C"/>
<letter_ref letter_id="letter_A"/>
<letter_ref letter_id="letter_T"/>
<letter_ref letter_id="letter_T"/>
<letter_ref letter_id="letter_T"/>
<letter_ref letter_id="letter_G"/>
<letter_ref letter_id="letter_A"/>
<letter_ref letter_id="letter_A"/>
<letter_ref letter_id="letter_C"/>
<letter_ref letter_id="letter_G"/>
<letter_ref letter_id="letter_C"/>
<letter_ref letter_id="letter_G"/>
<letter_ref letter_id="letter_A"/>
<letter_ref letter_id="letter_C"/>
<letter_ref letter_id="letter_G"/>
</site>
<right_flank>GACGCGCCTG</right_flank>
</contributing_site>
<contributing_site sequence_id="sequence_484" position="105" strand="plus" pvalue="3.74e-05" >
<left_flank>TATCGATAAG</left_flank>
<site>
<letter_ref letter_id="letter_T"/>
<letter_ref letter_id="letter_T"/>
<letter_ref letter_id="letter_C"/>
<letter_ref letter_id="letter_A"/>
<letter_ref letter_id="letter_G"/>
<letter_ref letter_id="letter_T"/>
<letter_ref letter_id="letter_T"/>
<letter_ref letter_id="letter_T"/>
<letter_ref letter_id="letter_T"/>
<letter_ref letter_id="letter_T"/>
<letter_ref letter_id="letter_A"/>
<letter_ref letter_id="letter_T"/>
<letter_ref letter_id="letter_C"/>
<letter_ref letter_id="letter_C"/>
<letter_ref letter_id="letter_A"/>
<letter_ref letter_id="letter_G"/>
<letter_ref letter_id="letter_A"/>
<letter_ref letter_id="letter_A"/>
<letter_ref letter_id="letter_C"/>
<letter_ref letter_id="letter_T"/>
<letter_ref letter_id="letter_T"/>
<letter_ref letter_id="letter_A"/>
<letter_ref letter_id="letter_T"/>
<letter_ref letter_id="letter_T"/>
<letter_ref letter_id="letter_G"/>
<letter_ref letter_id="letter_A"/>
<letter_ref letter_id="letter_T"/>
<letter_ref letter_id="letter_A"/>
<letter_ref letter_id="letter_G"/>
<letter_ref letter_id="letter_T"/>
<letter_ref letter_id="letter_A"/>
</site>
<right_flank>ATCGCTGCTA</right_flank>
</contributing_site>
<contributing_site sequence_id="sequence_465" position="74" strand="plus" pvalue="3.74e-05" >
<left_flank>GTAACACGAA</left_flank>
<site>
<letter_ref letter_id="letter_C"/>
<letter_ref letter_id="letter_A"/>
<letter_ref letter_id="letter_C"/>
<letter_ref letter_id="letter_A"/>
<letter_ref letter_id="letter_G"/>
<letter_ref letter_id="letter_T"/>
<letter_ref letter_id="letter_C"/>
<letter_ref letter_id="letter_T"/>
<letter_ref letter_id="letter_G"/>
<letter_ref letter_id="letter_C"/>
<letter_ref letter_id="letter_C"/>
<letter_ref letter_id="letter_A"/>
<letter_ref letter_id="letter_C"/>
<letter_ref letter_id="letter_G"/>
<letter_ref letter_id="letter_G"/>
<letter_ref letter_id="letter_A"/>
<letter_ref letter_id="letter_C"/>
<letter_ref letter_id="letter_T"/>
<letter_ref letter_id="letter_A"/>
<letter_ref letter_id="letter_C"/>
<letter_ref letter_id="letter_G"/>
<letter_ref letter_id="letter_G"/>
<letter_ref letter_id="letter_G"/>
<letter_ref letter_id="letter_C"/>
<letter_ref letter_id="letter_G"/>
<letter_ref letter_id="letter_C"/>
<letter_ref letter_id="letter_G"/>
<letter_ref letter_id="letter_T"/>
<letter_ref letter_id="letter_T"/>
<letter_ref letter_id="letter_A"/>
<letter_ref letter_id="letter_A"/>
</site>
<right_flank>TTTGCCGTAA</right_flank>
</contributing_site>
<contributing_site sequence_id="sequence_311" position="112" strand="plus" pvalue="3.74e-05" >
<left_flank>TGCGACTTTA</left_flank>
<site>
<letter_ref letter_id="letter_G"/>
<letter_ref letter_id="letter_T"/>
<letter_ref letter_id="letter_T"/>
<letter_ref letter_id="letter_A"/>
<letter_ref letter_id="letter_G"/>
<letter_ref letter_id="letter_T"/>
<letter_ref letter_id="letter_C"/>
<letter_ref letter_id="letter_G"/>
<letter_ref letter_id="letter_C"/>
<letter_ref letter_id="letter_T"/>
<letter_ref letter_id="letter_T"/>
<letter_ref letter_id="letter_T"/>
<letter_ref letter_id="letter_T"/>
<letter_ref letter_id="letter_T"/>
<letter_ref letter_id="letter_G"/>
<letter_ref letter_id="letter_A"/>
<letter_ref letter_id="letter_G"/>
<letter_ref letter_id="letter_A"/>
<letter_ref letter_id="letter_T"/>
<letter_ref letter_id="letter_T"/>
<letter_ref letter_id="letter_C"/>
<letter_ref letter_id="letter_C"/>
<letter_ref letter_id="letter_C"/>
<letter_ref letter_id="letter_C"/>
<letter_ref letter_id="letter_G"/>
<letter_ref letter_id="letter_A"/>
<letter_ref letter_id="letter_G"/>
<letter_ref letter_id="letter_G"/>
<letter_ref letter_id="letter_C"/>
<letter_ref letter_id="letter_A"/>
<letter_ref letter_id="letter_G"/>
</site>
<right_flank>GAGCTCGCCC</right_flank>
</contributing_site>
<contributing_site sequence_id="sequence_122" position="71" strand="plus" pvalue="3.74e-05" >
<left_flank>CGCTGTCGCC</left_flank>
<site>
<letter_ref letter_id="letter_T"/>
<letter_ref letter_id="letter_G"/>
<letter_ref letter_id="letter_C"/>
<letter_ref letter_id="letter_A"/>
<letter_ref letter_id="letter_T"/>
<letter_ref letter_id="letter_T"/>
<letter_ref letter_id="letter_C"/>
<letter_ref letter_id="letter_T"/>
<letter_ref letter_id="letter_G"/>
<letter_ref letter_id="letter_C"/>
<letter_ref letter_id="letter_G"/>
<letter_ref letter_id="letter_T"/>
<letter_ref letter_id="letter_T"/>
<letter_ref letter_id="letter_C"/>
<letter_ref letter_id="letter_G"/>
<letter_ref letter_id="letter_G"/>
<letter_ref letter_id="letter_T"/>
<letter_ref letter_id="letter_T"/>
<letter_ref letter_id="letter_G"/>
<letter_ref letter_id="letter_G"/>
<letter_ref letter_id="letter_C"/>
<letter_ref letter_id="letter_G"/>
<letter_ref letter_id="letter_T"/>
<letter_ref letter_id="letter_A"/>
<letter_ref letter_id="letter_G"/>
<letter_ref letter_id="letter_G"/>
<letter_ref letter_id="letter_A"/>
<letter_ref letter_id="letter_C"/>
<letter_ref letter_id="letter_G"/>
<letter_ref letter_id="letter_C"/>
<letter_ref letter_id="letter_G"/>
</site>
<right_flank>CTTTCCACTT</right_flank>
</contributing_site>
<contributing_site sequence_id="sequence_49" position="72" strand="plus" pvalue="3.74e-05" >
<left_flank>CGGTCTCCAG</left_flank>
<site>
<letter_ref letter_id="letter_T"/>
<letter_ref letter_id="letter_T"/>
<letter_ref letter_id="letter_C"/>
<letter_ref letter_id="letter_A"/>
<letter_ref letter_id="letter_T"/>
<letter_ref letter_id="letter_T"/>
<letter_ref letter_id="letter_C"/>
<letter_ref letter_id="letter_G"/>
<letter_ref letter_id="letter_T"/>
<letter_ref letter_id="letter_T"/>
<letter_ref letter_id="letter_C"/>
<letter_ref letter_id="letter_G"/>
<letter_ref letter_id="letter_C"/>
<letter_ref letter_id="letter_C"/>
<letter_ref letter_id="letter_A"/>
<letter_ref letter_id="letter_A"/>
<letter_ref letter_id="letter_C"/>
<letter_ref letter_id="letter_T"/>
<letter_ref letter_id="letter_G"/>
<letter_ref letter_id="letter_C"/>
<letter_ref letter_id="letter_C"/>
<letter_ref letter_id="letter_G"/>
<letter_ref letter_id="letter_G"/>
<letter_ref letter_id="letter_C"/>
<letter_ref letter_id="letter_A"/>
<letter_ref letter_id="letter_A"/>
<letter_ref letter_id="letter_G"/>
<letter_ref letter_id="letter_C"/>
<letter_ref letter_id="letter_T"/>
<letter_ref letter_id="letter_C"/>
<letter_ref letter_id="letter_T"/>
</site>
<right_flank>TAATATCAGA</right_flank>
</contributing_site>
<contributing_site sequence_id="sequence_1626" position="71" strand="plus" pvalue="4.18e-05" >
<left_flank>GGTTTGGATA</left_flank>
<site>
<letter_ref letter_id="letter_G"/>
<letter_ref letter_id="letter_T"/>
<letter_ref letter_id="letter_C"/>
<letter_ref letter_id="letter_A"/>
<letter_ref letter_id="letter_G"/>
<letter_ref letter_id="letter_T"/>
<letter_ref letter_id="letter_T"/>
<letter_ref letter_id="letter_C"/>
<letter_ref letter_id="letter_G"/>
<letter_ref letter_id="letter_G"/>
<letter_ref letter_id="letter_T"/>
<letter_ref letter_id="letter_T"/>
<letter_ref letter_id="letter_T"/>
<letter_ref letter_id="letter_C"/>
<letter_ref letter_id="letter_G"/>
<letter_ref letter_id="letter_T"/>
<letter_ref letter_id="letter_T"/>
<letter_ref letter_id="letter_G"/>
<letter_ref letter_id="letter_G"/>
<letter_ref letter_id="letter_C"/>
<letter_ref letter_id="letter_C"/>
<letter_ref letter_id="letter_T"/>
<letter_ref letter_id="letter_G"/>
<letter_ref letter_id="letter_A"/>
<letter_ref letter_id="letter_G"/>
<letter_ref letter_id="letter_G"/>
<letter_ref letter_id="letter_T"/>
<letter_ref letter_id="letter_G"/>
<letter_ref letter_id="letter_A"/>
<letter_ref letter_id="letter_C"/>
<letter_ref letter_id="letter_G"/>
</site>
<right_flank>CATCTAGATA</right_flank>
</contributing_site>
<contributing_site sequence_id="sequence_1397" position="72" strand="plus" pvalue="4.18e-05" >
<left_flank>TTTCGGAAAG</left_flank>
<site>
<letter_ref letter_id="letter_C"/>
<letter_ref letter_id="letter_T"/>
<letter_ref letter_id="letter_C"/>
<letter_ref letter_id="letter_A"/>
<letter_ref letter_id="letter_G"/>
<letter_ref letter_id="letter_T"/>
<letter_ref letter_id="letter_T"/>
<letter_ref letter_id="letter_G"/>
<letter_ref letter_id="letter_T"/>
<letter_ref letter_id="letter_A"/>
<letter_ref letter_id="letter_G"/>
<letter_ref letter_id="letter_A"/>
<letter_ref letter_id="letter_T"/>
<letter_ref letter_id="letter_G"/>
<letter_ref letter_id="letter_G"/>
<letter_ref letter_id="letter_A"/>
<letter_ref letter_id="letter_C"/>
<letter_ref letter_id="letter_G"/>
<letter_ref letter_id="letter_C"/>
<letter_ref letter_id="letter_C"/>
<letter_ref letter_id="letter_T"/>
<letter_ref letter_id="letter_G"/>
<letter_ref letter_id="letter_G"/>
<letter_ref letter_id="letter_T"/>
<letter_ref letter_id="letter_T"/>
<letter_ref letter_id="letter_G"/>
<letter_ref letter_id="letter_G"/>
<letter_ref letter_id="letter_A"/>
<letter_ref letter_id="letter_G"/>
<letter_ref letter_id="letter_C"/>
<letter_ref letter_id="letter_T"/>
</site>
<right_flank>GTTGTGCCTC</right_flank>
</contributing_site>
<contributing_site sequence_id="sequence_1362" position="72" strand="plus" pvalue="4.18e-05" >
<left_flank>TTGTTTTATT</left_flank>
<site>
<letter_ref letter_id="letter_C"/>
<letter_ref letter_id="letter_T"/>
<letter_ref letter_id="letter_C"/>
<letter_ref letter_id="letter_A"/>
<letter_ref letter_id="letter_G"/>
<letter_ref letter_id="letter_T"/>
<letter_ref letter_id="letter_T"/>
<letter_ref letter_id="letter_G"/>
<letter_ref letter_id="letter_A"/>
<letter_ref letter_id="letter_T"/>
<letter_ref letter_id="letter_T"/>
<letter_ref letter_id="letter_T"/>
<letter_ref letter_id="letter_C"/>
<letter_ref letter_id="letter_T"/>
<letter_ref letter_id="letter_G"/>
<letter_ref letter_id="letter_G"/>
<letter_ref letter_id="letter_C"/>
<letter_ref letter_id="letter_A"/>
<letter_ref letter_id="letter_G"/>
<letter_ref letter_id="letter_C"/>
<letter_ref letter_id="letter_C"/>
<letter_ref letter_id="letter_A"/>
<letter_ref letter_id="letter_A"/>
<letter_ref letter_id="letter_G"/>
<letter_ref letter_id="letter_T"/>
<letter_ref letter_id="letter_G"/>
<letter_ref letter_id="letter_G"/>
<letter_ref letter_id="letter_G"/>
<letter_ref letter_id="letter_C"/>
<letter_ref letter_id="letter_A"/>
<letter_ref letter_id="letter_T"/>
</site>
<right_flank>GTGGGTGCTA</right_flank>
</contributing_site>
<contributing_site sequence_id="sequence_1201" position="74" strand="plus" pvalue="4.18e-05" >
<left_flank>TAGTGACAGC</left_flank>
<site>
<letter_ref letter_id="letter_A"/>
<letter_ref letter_id="letter_T"/>
<letter_ref letter_id="letter_C"/>
<letter_ref letter_id="letter_A"/>
<letter_ref letter_id="letter_C"/>
<letter_ref letter_id="letter_A"/>
<letter_ref letter_id="letter_C"/>
<letter_ref letter_id="letter_A"/>
<letter_ref letter_id="letter_G"/>
<letter_ref letter_id="letter_C"/>
<letter_ref letter_id="letter_A"/>
<letter_ref letter_id="letter_T"/>
<letter_ref letter_id="letter_C"/>
<letter_ref letter_id="letter_C"/>
<letter_ref letter_id="letter_G"/>
<letter_ref letter_id="letter_A"/>
<letter_ref letter_id="letter_A"/>
<letter_ref letter_id="letter_C"/>
<letter_ref letter_id="letter_G"/>
<letter_ref letter_id="letter_T"/>
<letter_ref letter_id="letter_C"/>
<letter_ref letter_id="letter_G"/>
<letter_ref letter_id="letter_A"/>
<letter_ref letter_id="letter_A"/>
<letter_ref letter_id="letter_G"/>
<letter_ref letter_id="letter_C"/>
<letter_ref letter_id="letter_G"/>
<letter_ref letter_id="letter_A"/>
<letter_ref letter_id="letter_G"/>
<letter_ref letter_id="letter_A"/>
<letter_ref letter_id="letter_A"/>
</site>
<right_flank>CATCCCAGCA</right_flank>
</contributing_site>
<contributing_site sequence_id="sequence_1126" position="72" strand="plus" pvalue="4.18e-05" >
<left_flank>GGTCCGAGAT</left_flank>
<site>
<letter_ref letter_id="letter_T"/>
<letter_ref letter_id="letter_T"/>
<letter_ref letter_id="letter_C"/>
<letter_ref letter_id="letter_A"/>
<letter_ref letter_id="letter_G"/>
<letter_ref letter_id="letter_T"/>
<letter_ref letter_id="letter_C"/>
<letter_ref letter_id="letter_A"/>
<letter_ref letter_id="letter_T"/>
<letter_ref letter_id="letter_T"/>
<letter_ref letter_id="letter_C"/>
<letter_ref letter_id="letter_A"/>
<letter_ref letter_id="letter_G"/>
<letter_ref letter_id="letter_C"/>
<letter_ref letter_id="letter_G"/>
<letter_ref letter_id="letter_A"/>
<letter_ref letter_id="letter_C"/>
<letter_ref letter_id="letter_T"/>
<letter_ref letter_id="letter_C"/>
<letter_ref letter_id="letter_T"/>
<letter_ref letter_id="letter_T"/>
<letter_ref letter_id="letter_C"/>
<letter_ref letter_id="letter_C"/>
<letter_ref letter_id="letter_C"/>
<letter_ref letter_id="letter_G"/>
<letter_ref letter_id="letter_C"/>
<letter_ref letter_id="letter_G"/>
<letter_ref letter_id="letter_T"/>
<letter_ref letter_id="letter_G"/>
<letter_ref letter_id="letter_G"/>
<letter_ref letter_id="letter_A"/>
</site>
<right_flank>CTCAACCTTT</right_flank>
</contributing_site>
<contributing_site sequence_id="sequence_936" position="71" strand="plus" pvalue="4.18e-05" >
<left_flank>TACATGCAAT</left_flank>
<site>
<letter_ref letter_id="letter_C"/>
<letter_ref letter_id="letter_G"/>
<letter_ref letter_id="letter_C"/>
<letter_ref letter_id="letter_A"/>
<letter_ref letter_id="letter_G"/>
<letter_ref letter_id="letter_T"/>
<letter_ref letter_id="letter_T"/>
<letter_ref letter_id="letter_T"/>
<letter_ref letter_id="letter_G"/>
<letter_ref letter_id="letter_T"/>
<letter_ref letter_id="letter_T"/>
<letter_ref letter_id="letter_T"/>
<letter_ref letter_id="letter_T"/>
<letter_ref letter_id="letter_C"/>
<letter_ref letter_id="letter_G"/>
<letter_ref letter_id="letter_C"/>
<letter_ref letter_id="letter_C"/>
<letter_ref letter_id="letter_G"/>
<letter_ref letter_id="letter_C"/>
<letter_ref letter_id="letter_T"/>
<letter_ref letter_id="letter_C"/>
<letter_ref letter_id="letter_A"/>
<letter_ref letter_id="letter_G"/>
<letter_ref letter_id="letter_A"/>
<letter_ref letter_id="letter_G"/>
<letter_ref letter_id="letter_C"/>
<letter_ref letter_id="letter_A"/>
<letter_ref letter_id="letter_C"/>
<letter_ref letter_id="letter_G"/>
<letter_ref letter_id="letter_C"/>
<letter_ref letter_id="letter_T"/>
</site>
<right_flank>TAACCTCCGT</right_flank>
</contributing_site>
<contributing_site sequence_id="sequence_466" position="72" strand="plus" pvalue="4.18e-05" >
<left_flank>CACTCTCGAA</left_flank>
<site>
<letter_ref letter_id="letter_G"/>
<letter_ref letter_id="letter_T"/>
<letter_ref letter_id="letter_C"/>
<letter_ref letter_id="letter_A"/>
<letter_ref letter_id="letter_G"/>
<letter_ref letter_id="letter_T"/>
<letter_ref letter_id="letter_T"/>
<letter_ref letter_id="letter_C"/>
<letter_ref letter_id="letter_A"/>
<letter_ref letter_id="letter_A"/>
<letter_ref letter_id="letter_T"/>
<letter_ref letter_id="letter_T"/>
<letter_ref letter_id="letter_T"/>
<letter_ref letter_id="letter_G"/>
<letter_ref letter_id="letter_T"/>
<letter_ref letter_id="letter_T"/>
<letter_ref letter_id="letter_T"/>
<letter_ref letter_id="letter_G"/>
<letter_ref letter_id="letter_C"/>
<letter_ref letter_id="letter_T"/>
<letter_ref letter_id="letter_C"/>
<letter_ref letter_id="letter_G"/>
<letter_ref letter_id="letter_G"/>
<letter_ref letter_id="letter_C"/>
<letter_ref letter_id="letter_G"/>
<letter_ref letter_id="letter_G"/>
<letter_ref letter_id="letter_C"/>
<letter_ref letter_id="letter_G"/>
<letter_ref letter_id="letter_C"/>
<letter_ref letter_id="letter_A"/>
<letter_ref letter_id="letter_G"/>
</site>
<right_flank>ATCGTGAGTT</right_flank>
</contributing_site>
<contributing_site sequence_id="sequence_400" position="75" strand="plus" pvalue="4.18e-05" >
<left_flank>TTACTCGTGT</left_flank>
<site>
<letter_ref letter_id="letter_A"/>
<letter_ref letter_id="letter_T"/>
<letter_ref letter_id="letter_C"/>
<letter_ref letter_id="letter_A"/>
<letter_ref letter_id="letter_T"/>
<letter_ref letter_id="letter_T"/>
<letter_ref letter_id="letter_C"/>
<letter_ref letter_id="letter_G"/>
<letter_ref letter_id="letter_A"/>
<letter_ref letter_id="letter_C"/>
<letter_ref letter_id="letter_G"/>
<letter_ref letter_id="letter_A"/>
<letter_ref letter_id="letter_G"/>
<letter_ref letter_id="letter_G"/>
<letter_ref letter_id="letter_T"/>
<letter_ref letter_id="letter_A"/>
<letter_ref letter_id="letter_T"/>
<letter_ref letter_id="letter_C"/>
<letter_ref letter_id="letter_T"/>
<letter_ref letter_id="letter_T"/>
<letter_ref letter_id="letter_C"/>
<letter_ref letter_id="letter_A"/>
<letter_ref letter_id="letter_A"/>
<letter_ref letter_id="letter_G"/>
<letter_ref letter_id="letter_C"/>
<letter_ref letter_id="letter_A"/>
<letter_ref letter_id="letter_G"/>
<letter_ref letter_id="letter_T"/>
<letter_ref letter_id="letter_A"/>
<letter_ref letter_id="letter_A"/>
<letter_ref letter_id="letter_G"/>
</site>
<right_flank>CATATGCACG</right_flank>
</contributing_site>
<contributing_site sequence_id="sequence_302" position="145" strand="plus" pvalue="4.18e-05" >
<left_flank>GGGTGTCCCC</left_flank>
<site>
<letter_ref letter_id="letter_A"/>
<letter_ref letter_id="letter_A"/>
<letter_ref letter_id="letter_C"/>
<letter_ref letter_id="letter_A"/>
<letter_ref letter_id="letter_G"/>
<letter_ref letter_id="letter_T"/>
<letter_ref letter_id="letter_C"/>
<letter_ref letter_id="letter_G"/>
<letter_ref letter_id="letter_C"/>
<letter_ref letter_id="letter_T"/>
<letter_ref letter_id="letter_C"/>
<letter_ref letter_id="letter_C"/>
<letter_ref letter_id="letter_G"/>
<letter_ref letter_id="letter_C"/>
<letter_ref letter_id="letter_A"/>
<letter_ref letter_id="letter_G"/>
<letter_ref letter_id="letter_C"/>
<letter_ref letter_id="letter_C"/>
<letter_ref letter_id="letter_C"/>
<letter_ref letter_id="letter_C"/>
<letter_ref letter_id="letter_T"/>
<letter_ref letter_id="letter_G"/>
<letter_ref letter_id="letter_A"/>
<letter_ref letter_id="letter_C"/>
<letter_ref letter_id="letter_A"/>
<letter_ref letter_id="letter_G"/>
<letter_ref letter_id="letter_A"/>
<letter_ref letter_id="letter_A"/>
<letter_ref letter_id="letter_A"/>
<letter_ref letter_id="letter_C"/>
<letter_ref letter_id="letter_A"/>
</site>
<right_flank>GAAACGAA</right_flank>
</contributing_site>
<contributing_site sequence_id="sequence_657" position="37" strand="plus" pvalue="4.67e-05" >
<left_flank>GGTAGCTGTG</left_flank>
<site>
<letter_ref letter_id="letter_C"/>
<letter_ref letter_id="letter_T"/>
<letter_ref letter_id="letter_C"/>
<letter_ref letter_id="letter_A"/>
<letter_ref letter_id="letter_G"/>
<letter_ref letter_id="letter_T"/>
<letter_ref letter_id="letter_A"/>
<letter_ref letter_id="letter_A"/>
<letter_ref letter_id="letter_T"/>
<letter_ref letter_id="letter_A"/>
<letter_ref letter_id="letter_T"/>
<letter_ref letter_id="letter_A"/>
<letter_ref letter_id="letter_T"/>
<letter_ref letter_id="letter_T"/>
<letter_ref letter_id="letter_A"/>
<letter_ref letter_id="letter_A"/>
<letter_ref letter_id="letter_C"/>
<letter_ref letter_id="letter_A"/>
<letter_ref letter_id="letter_G"/>
<letter_ref letter_id="letter_C"/>
<letter_ref letter_id="letter_T"/>
<letter_ref letter_id="letter_G"/>
<letter_ref letter_id="letter_T"/>
<letter_ref letter_id="letter_G"/>
<letter_ref letter_id="letter_C"/>
<letter_ref letter_id="letter_T"/>
<letter_ref letter_id="letter_G"/>
<letter_ref letter_id="letter_T"/>
<letter_ref letter_id="letter_T"/>
<letter_ref letter_id="letter_C"/>
<letter_ref letter_id="letter_G"/>
</site>
<right_flank>TACCAGAACG</right_flank>
</contributing_site>
<contributing_site sequence_id="sequence_522" position="71" strand="plus" pvalue="4.67e-05" >
<left_flank>TAAATATGCG</left_flank>
<site>
<letter_ref letter_id="letter_T"/>
<letter_ref letter_id="letter_T"/>
<letter_ref letter_id="letter_C"/>
<letter_ref letter_id="letter_A"/>
<letter_ref letter_id="letter_G"/>
<letter_ref letter_id="letter_T"/>
<letter_ref letter_id="letter_T"/>
<letter_ref letter_id="letter_G"/>
<letter_ref letter_id="letter_C"/>
<letter_ref letter_id="letter_A"/>
<letter_ref letter_id="letter_G"/>
<letter_ref letter_id="letter_T"/>
<letter_ref letter_id="letter_T"/>
<letter_ref letter_id="letter_T"/>
<letter_ref letter_id="letter_T"/>
<letter_ref letter_id="letter_A"/>
<letter_ref letter_id="letter_T"/>
<letter_ref letter_id="letter_C"/>
<letter_ref letter_id="letter_C"/>
<letter_ref letter_id="letter_T"/>
<letter_ref letter_id="letter_C"/>
<letter_ref letter_id="letter_A"/>
<letter_ref letter_id="letter_A"/>
<letter_ref letter_id="letter_A"/>
<letter_ref letter_id="letter_G"/>
<letter_ref letter_id="letter_A"/>
<letter_ref letter_id="letter_C"/>
<letter_ref letter_id="letter_G"/>
<letter_ref letter_id="letter_A"/>
<letter_ref letter_id="letter_T"/>
<letter_ref letter_id="letter_T"/>
</site>
<right_flank>CATCATATAC</right_flank>
</contributing_site>
<contributing_site sequence_id="sequence_429" position="8" strand="plus" pvalue="4.67e-05" >
<left_flank>GTAATCGA</left_flank>
<site>
<letter_ref letter_id="letter_A"/>
<letter_ref letter_id="letter_T"/>
<letter_ref letter_id="letter_C"/>
<letter_ref letter_id="letter_A"/>
<letter_ref letter_id="letter_G"/>
<letter_ref letter_id="letter_T"/>
<letter_ref letter_id="letter_G"/>
<letter_ref letter_id="letter_G"/>
<letter_ref letter_id="letter_G"/>
<letter_ref letter_id="letter_C"/>
<letter_ref letter_id="letter_A"/>
<letter_ref letter_id="letter_A"/>
<letter_ref letter_id="letter_T"/>
<letter_ref letter_id="letter_C"/>
<letter_ref letter_id="letter_G"/>
<letter_ref letter_id="letter_A"/>
<letter_ref letter_id="letter_A"/>
<letter_ref letter_id="letter_A"/>
<letter_ref letter_id="letter_G"/>
<letter_ref letter_id="letter_T"/>
<letter_ref letter_id="letter_G"/>
<letter_ref letter_id="letter_C"/>
<letter_ref letter_id="letter_C"/>
<letter_ref letter_id="letter_G"/>
<letter_ref letter_id="letter_G"/>
<letter_ref letter_id="letter_T"/>
<letter_ref letter_id="letter_A"/>
<letter_ref letter_id="letter_A"/>
<letter_ref letter_id="letter_G"/>
<letter_ref letter_id="letter_T"/>
<letter_ref letter_id="letter_G"/>
</site>
<right_flank>TAATCGACAT</right_flank>
</contributing_site>
<contributing_site sequence_id="sequence_353" position="71" strand="plus" pvalue="4.67e-05" >
<left_flank>AATTCTCGTT</left_flank>
<site>
<letter_ref letter_id="letter_T"/>
<letter_ref letter_id="letter_T"/>
<letter_ref letter_id="letter_T"/>
<letter_ref letter_id="letter_A"/>
<letter_ref letter_id="letter_G"/>
<letter_ref letter_id="letter_T"/>
<letter_ref letter_id="letter_C"/>
<letter_ref letter_id="letter_T"/>
<letter_ref letter_id="letter_A"/>
<letter_ref letter_id="letter_C"/>
<letter_ref letter_id="letter_A"/>
<letter_ref letter_id="letter_C"/>
<letter_ref letter_id="letter_T"/>
<letter_ref letter_id="letter_G"/>
<letter_ref letter_id="letter_A"/>
<letter_ref letter_id="letter_A"/>
<letter_ref letter_id="letter_A"/>
<letter_ref letter_id="letter_G"/>
<letter_ref letter_id="letter_C"/>
<letter_ref letter_id="letter_C"/>
<letter_ref letter_id="letter_C"/>
<letter_ref letter_id="letter_C"/>
<letter_ref letter_id="letter_T"/>
<letter_ref letter_id="letter_G"/>
<letter_ref letter_id="letter_A"/>
<letter_ref letter_id="letter_G"/>
<letter_ref letter_id="letter_C"/>
<letter_ref letter_id="letter_A"/>
<letter_ref letter_id="letter_A"/>
<letter_ref letter_id="letter_C"/>
<letter_ref letter_id="letter_G"/>
</site>
<right_flank>GACGTGAAAT</right_flank>
</contributing_site>
<contributing_site sequence_id="sequence_199" position="74" strand="plus" pvalue="4.67e-05" >
<left_flank>AGGGACCGGC</left_flank>
<site>
<letter_ref letter_id="letter_A"/>
<letter_ref letter_id="letter_T"/>
<letter_ref letter_id="letter_C"/>
<letter_ref letter_id="letter_A"/>
<letter_ref letter_id="letter_G"/>
<letter_ref letter_id="letter_T"/>
<letter_ref letter_id="letter_C"/>
<letter_ref letter_id="letter_G"/>
<letter_ref letter_id="letter_C"/>
<letter_ref letter_id="letter_A"/>
<letter_ref letter_id="letter_G"/>
<letter_ref letter_id="letter_C"/>
<letter_ref letter_id="letter_C"/>
<letter_ref letter_id="letter_T"/>
<letter_ref letter_id="letter_C"/>
<letter_ref letter_id="letter_T"/>
<letter_ref letter_id="letter_A"/>
<letter_ref letter_id="letter_G"/>
<letter_ref letter_id="letter_C"/>
<letter_ref letter_id="letter_T"/>
<letter_ref letter_id="letter_C"/>
<letter_ref letter_id="letter_A"/>
<letter_ref letter_id="letter_T"/>
<letter_ref letter_id="letter_C"/>
<letter_ref letter_id="letter_C"/>
<letter_ref letter_id="letter_A"/>
<letter_ref letter_id="letter_G"/>
<letter_ref letter_id="letter_C"/>
<letter_ref letter_id="letter_A"/>
<letter_ref letter_id="letter_C"/>
<letter_ref letter_id="letter_A"/>
</site>
<right_flank>GTCGCTTGAA</right_flank>
</contributing_site>
<contributing_site sequence_id="sequence_179" position="18" strand="plus" pvalue="4.67e-05" >
<left_flank>CACTCTCGCC</left_flank>
<site>
<letter_ref letter_id="letter_G"/>
<letter_ref letter_id="letter_T"/>
<letter_ref letter_id="letter_C"/>
<letter_ref letter_id="letter_T"/>
<letter_ref letter_id="letter_G"/>
<letter_ref letter_id="letter_T"/>
<letter_ref letter_id="letter_C"/>
<letter_ref letter_id="letter_T"/>
<letter_ref letter_id="letter_G"/>
<letter_ref letter_id="letter_T"/>
<letter_ref letter_id="letter_C"/>
<letter_ref letter_id="letter_T"/>
<letter_ref letter_id="letter_C"/>
<letter_ref letter_id="letter_G"/>
<letter_ref letter_id="letter_T"/>
<letter_ref letter_id="letter_T"/>
<letter_ref letter_id="letter_C"/>
<letter_ref letter_id="letter_T"/>
<letter_ref letter_id="letter_C"/>
<letter_ref letter_id="letter_T"/>
<letter_ref letter_id="letter_C"/>
<letter_ref letter_id="letter_G"/>
<letter_ref letter_id="letter_T"/>
<letter_ref letter_id="letter_G"/>
<letter_ref letter_id="letter_C"/>
<letter_ref letter_id="letter_C"/>
<letter_ref letter_id="letter_G"/>
<letter_ref letter_id="letter_T"/>
<letter_ref letter_id="letter_G"/>
<letter_ref letter_id="letter_C"/>
<letter_ref letter_id="letter_A"/>
</site>
<right_flank>GCTCACTCGC</right_flank>
</contributing_site>
<contributing_site sequence_id="sequence_123" position="76" strand="plus" pvalue="4.67e-05" >
<left_flank>GAATGGGGCG</left_flank>
<site>
<letter_ref letter_id="letter_A"/>
<letter_ref letter_id="letter_T"/>
<letter_ref letter_id="letter_C"/>
<letter_ref letter_id="letter_A"/>
<letter_ref letter_id="letter_G"/>
<letter_ref letter_id="letter_T"/>
<letter_ref letter_id="letter_T"/>
<letter_ref letter_id="letter_T"/>
<letter_ref letter_id="letter_G"/>
<letter_ref letter_id="letter_A"/>
<letter_ref letter_id="letter_C"/>
<letter_ref letter_id="letter_T"/>
<letter_ref letter_id="letter_T"/>
<letter_ref letter_id="letter_T"/>
<letter_ref letter_id="letter_T"/>
<letter_ref letter_id="letter_G"/>
<letter_ref letter_id="letter_A"/>
<letter_ref letter_id="letter_A"/>
<letter_ref letter_id="letter_T"/>
<letter_ref letter_id="letter_T"/>
<letter_ref letter_id="letter_C"/>
<letter_ref letter_id="letter_G"/>
<letter_ref letter_id="letter_T"/>
<letter_ref letter_id="letter_C"/>
<letter_ref letter_id="letter_G"/>
<letter_ref letter_id="letter_C"/>
<letter_ref letter_id="letter_G"/>
<letter_ref letter_id="letter_A"/>
<letter_ref letter_id="letter_T"/>
<letter_ref letter_id="letter_G"/>
<letter_ref letter_id="letter_T"/>
</site>
<right_flank>TTTCGATTAA</right_flank>
</contributing_site>
<contributing_site sequence_id="sequence_68" position="96" strand="plus" pvalue="4.67e-05" >
<left_flank>GCGTCGCGTG</left_flank>
<site>
<letter_ref letter_id="letter_T"/>
<letter_ref letter_id="letter_T"/>
<letter_ref letter_id="letter_C"/>
<letter_ref letter_id="letter_A"/>
<letter_ref letter_id="letter_G"/>
<letter_ref letter_id="letter_T"/>
<letter_ref letter_id="letter_T"/>
<letter_ref letter_id="letter_C"/>
<letter_ref letter_id="letter_A"/>
<letter_ref letter_id="letter_C"/>
<letter_ref letter_id="letter_C"/>
<letter_ref letter_id="letter_G"/>
<letter_ref letter_id="letter_C"/>
<letter_ref letter_id="letter_G"/>
<letter_ref letter_id="letter_G"/>
<letter_ref letter_id="letter_G"/>
<letter_ref letter_id="letter_T"/>
<letter_ref letter_id="letter_A"/>
<letter_ref letter_id="letter_A"/>
<letter_ref letter_id="letter_T"/>
<letter_ref letter_id="letter_T"/>
<letter_ref letter_id="letter_C"/>
<letter_ref letter_id="letter_A"/>
<letter_ref letter_id="letter_G"/>
<letter_ref letter_id="letter_A"/>
<letter_ref letter_id="letter_G"/>
<letter_ref letter_id="letter_A"/>
<letter_ref letter_id="letter_A"/>
<letter_ref letter_id="letter_T"/>
<letter_ref letter_id="letter_C"/>
<letter_ref letter_id="letter_G"/>
</site>
<right_flank>CTTTGTGGAT</right_flank>
</contributing_site>
<contributing_site sequence_id="sequence_1734" position="72" strand="plus" pvalue="5.20e-05" >
<left_flank>TTAACTTAAC</left_flank>
<site>
<letter_ref letter_id="letter_T"/>
<letter_ref letter_id="letter_T"/>
<letter_ref letter_id="letter_C"/>
<letter_ref letter_id="letter_A"/>
<letter_ref letter_id="letter_G"/>
<letter_ref letter_id="letter_T"/>
<letter_ref letter_id="letter_C"/>
<letter_ref letter_id="letter_T"/>
<letter_ref letter_id="letter_T"/>
<letter_ref letter_id="letter_A"/>
<letter_ref letter_id="letter_G"/>
<letter_ref letter_id="letter_C"/>
<letter_ref letter_id="letter_T"/>
<letter_ref letter_id="letter_G"/>
<letter_ref letter_id="letter_A"/>
<letter_ref letter_id="letter_G"/>
<letter_ref letter_id="letter_C"/>
<letter_ref letter_id="letter_G"/>
<letter_ref letter_id="letter_G"/>
<letter_ref letter_id="letter_C"/>
<letter_ref letter_id="letter_T"/>
<letter_ref letter_id="letter_C"/>
<letter_ref letter_id="letter_G"/>
<letter_ref letter_id="letter_C"/>
<letter_ref letter_id="letter_T"/>
<letter_ref letter_id="letter_G"/>
<letter_ref letter_id="letter_C"/>
<letter_ref letter_id="letter_A"/>
<letter_ref letter_id="letter_A"/>
<letter_ref letter_id="letter_C"/>
<letter_ref letter_id="letter_G"/>
</site>
<right_flank>AACGTGTTTT</right_flank>
</contributing_site>
<contributing_site sequence_id="sequence_1445" position="74" strand="plus" pvalue="5.20e-05" >
<left_flank>GCAAACGGAA</left_flank>
<site>
<letter_ref letter_id="letter_C"/>
<letter_ref letter_id="letter_G"/>
<letter_ref letter_id="letter_C"/>
<letter_ref letter_id="letter_A"/>
<letter_ref letter_id="letter_G"/>
<letter_ref letter_id="letter_T"/>
<letter_ref letter_id="letter_C"/>
<letter_ref letter_id="letter_G"/>
<letter_ref letter_id="letter_C"/>
<letter_ref letter_id="letter_A"/>
<letter_ref letter_id="letter_A"/>
<letter_ref letter_id="letter_A"/>
<letter_ref letter_id="letter_A"/>
<letter_ref letter_id="letter_C"/>
<letter_ref letter_id="letter_G"/>
<letter_ref letter_id="letter_G"/>
<letter_ref letter_id="letter_C"/>
<letter_ref letter_id="letter_A"/>
<letter_ref letter_id="letter_A"/>
<letter_ref letter_id="letter_C"/>
<letter_ref letter_id="letter_C"/>
<letter_ref letter_id="letter_G"/>
<letter_ref letter_id="letter_C"/>
<letter_ref letter_id="letter_T"/>
<letter_ref letter_id="letter_A"/>
<letter_ref letter_id="letter_C"/>
<letter_ref letter_id="letter_G"/>
<letter_ref letter_id="letter_C"/>
<letter_ref letter_id="letter_T"/>
<letter_ref letter_id="letter_C"/>
<letter_ref letter_id="letter_G"/>
</site>
<right_flank>GACGTGTCGC</right_flank>
</contributing_site>
<contributing_site sequence_id="sequence_535" position="35" strand="plus" pvalue="5.20e-05" >
<left_flank>AAGACCATAT</left_flank>
<site>
<letter_ref letter_id="letter_G"/>
<letter_ref letter_id="letter_T"/>
<letter_ref letter_id="letter_T"/>
<letter_ref letter_id="letter_A"/>
<letter_ref letter_id="letter_T"/>
<letter_ref letter_id="letter_T"/>
<letter_ref letter_id="letter_T"/>
<letter_ref letter_id="letter_T"/>
<letter_ref letter_id="letter_A"/>
<letter_ref letter_id="letter_T"/>
<letter_ref letter_id="letter_T"/>
<letter_ref letter_id="letter_T"/>
<letter_ref letter_id="letter_G"/>
<letter_ref letter_id="letter_C"/>
<letter_ref letter_id="letter_G"/>
<letter_ref letter_id="letter_A"/>
<letter_ref letter_id="letter_T"/>
<letter_ref letter_id="letter_G"/>
<letter_ref letter_id="letter_G"/>
<letter_ref letter_id="letter_T"/>
<letter_ref letter_id="letter_C"/>
<letter_ref letter_id="letter_A"/>
<letter_ref letter_id="letter_C"/>
<letter_ref letter_id="letter_A"/>
<letter_ref letter_id="letter_C"/>
<letter_ref letter_id="letter_A"/>
<letter_ref letter_id="letter_G"/>
<letter_ref letter_id="letter_A"/>
<letter_ref letter_id="letter_A"/>
<letter_ref letter_id="letter_A"/>
<letter_ref letter_id="letter_A"/>
</site>
<right_flank>GTTGCAACCA</right_flank>
</contributing_site>
<contributing_site sequence_id="sequence_461" position="72" strand="plus" pvalue="5.20e-05" >
<left_flank>CGATCCGGGC</left_flank>
<site>
<letter_ref letter_id="letter_T"/>
<letter_ref letter_id="letter_T"/>
<letter_ref letter_id="letter_C"/>
<letter_ref letter_id="letter_A"/>
<letter_ref letter_id="letter_G"/>
<letter_ref letter_id="letter_T"/>
<letter_ref letter_id="letter_C"/>
<letter_ref letter_id="letter_A"/>
<letter_ref letter_id="letter_C"/>
<letter_ref letter_id="letter_T"/>
<letter_ref letter_id="letter_G"/>
<letter_ref letter_id="letter_C"/>
<letter_ref letter_id="letter_G"/>
<letter_ref letter_id="letter_C"/>
<letter_ref letter_id="letter_G"/>
<letter_ref letter_id="letter_A"/>
<letter_ref letter_id="letter_T"/>
<letter_ref letter_id="letter_G"/>
<letter_ref letter_id="letter_T"/>
<letter_ref letter_id="letter_T"/>
<letter_ref letter_id="letter_C"/>
<letter_ref letter_id="letter_A"/>
<letter_ref letter_id="letter_G"/>
<letter_ref letter_id="letter_A"/>
<letter_ref letter_id="letter_C"/>
<letter_ref letter_id="letter_T"/>
<letter_ref letter_id="letter_A"/>
<letter_ref letter_id="letter_A"/>
<letter_ref letter_id="letter_G"/>
<letter_ref letter_id="letter_C"/>
<letter_ref letter_id="letter_T"/>
</site>
<right_flank>ATCGACTGCC</right_flank>
</contributing_site>
<contributing_site sequence_id="sequence_1540" position="95" strand="plus" pvalue="5.79e-05" >
<left_flank>ACGAGCATTG</left_flank>
<site>
<letter_ref letter_id="letter_A"/>
<letter_ref letter_id="letter_A"/>
<letter_ref letter_id="letter_C"/>
<letter_ref letter_id="letter_A"/>
<letter_ref letter_id="letter_G"/>
<letter_ref letter_id="letter_T"/>
<letter_ref letter_id="letter_C"/>
<letter_ref letter_id="letter_G"/>
<letter_ref letter_id="letter_C"/>
<letter_ref letter_id="letter_A"/>
<letter_ref letter_id="letter_C"/>
<letter_ref letter_id="letter_A"/>
<letter_ref letter_id="letter_T"/>
<letter_ref letter_id="letter_C"/>
<letter_ref letter_id="letter_G"/>
<letter_ref letter_id="letter_G"/>
<letter_ref letter_id="letter_C"/>
<letter_ref letter_id="letter_G"/>
<letter_ref letter_id="letter_C"/>
<letter_ref letter_id="letter_T"/>
<letter_ref letter_id="letter_C"/>
<letter_ref letter_id="letter_G"/>
<letter_ref letter_id="letter_C"/>
<letter_ref letter_id="letter_T"/>
<letter_ref letter_id="letter_C"/>
<letter_ref letter_id="letter_A"/>
<letter_ref letter_id="letter_G"/>
<letter_ref letter_id="letter_G"/>
<letter_ref letter_id="letter_A"/>
<letter_ref letter_id="letter_A"/>
<letter_ref letter_id="letter_C"/>
</site>
<right_flank>GGAACCCAGA</right_flank>
</contributing_site>
<contributing_site sequence_id="sequence_1028" position="71" strand="plus" pvalue="5.79e-05" >
<left_flank>CGGATTCCCC</left_flank>
<site>
<letter_ref letter_id="letter_G"/>
<letter_ref letter_id="letter_C"/>
<letter_ref letter_id="letter_C"/>
<letter_ref letter_id="letter_A"/>
<letter_ref letter_id="letter_G"/>
<letter_ref letter_id="letter_T"/>
<letter_ref letter_id="letter_T"/>
<letter_ref letter_id="letter_G"/>
<letter_ref letter_id="letter_C"/>
<letter_ref letter_id="letter_A"/>
<letter_ref letter_id="letter_G"/>
<letter_ref letter_id="letter_A"/>
<letter_ref letter_id="letter_T"/>
<letter_ref letter_id="letter_A"/>
<letter_ref letter_id="letter_C"/>
<letter_ref letter_id="letter_A"/>
<letter_ref letter_id="letter_C"/>
<letter_ref letter_id="letter_A"/>
<letter_ref letter_id="letter_G"/>
<letter_ref letter_id="letter_C"/>
<letter_ref letter_id="letter_C"/>
<letter_ref letter_id="letter_G"/>
<letter_ref letter_id="letter_A"/>
<letter_ref letter_id="letter_G"/>
<letter_ref letter_id="letter_C"/>
<letter_ref letter_id="letter_A"/>
<letter_ref letter_id="letter_A"/>
<letter_ref letter_id="letter_A"/>
<letter_ref letter_id="letter_G"/>
<letter_ref letter_id="letter_C"/>
<letter_ref letter_id="letter_G"/>
</site>
<right_flank>GACGACGTCA</right_flank>
</contributing_site>
<contributing_site sequence_id="sequence_829" position="73" strand="plus" pvalue="5.79e-05" >
<left_flank>CCATAATCGA</left_flank>
<site>
<letter_ref letter_id="letter_A"/>
<letter_ref letter_id="letter_A"/>
<letter_ref letter_id="letter_C"/>
<letter_ref letter_id="letter_A"/>
<letter_ref letter_id="letter_G"/>
<letter_ref letter_id="letter_T"/>
<letter_ref letter_id="letter_C"/>
<letter_ref letter_id="letter_T"/>
<letter_ref letter_id="letter_G"/>
<letter_ref letter_id="letter_C"/>
<letter_ref letter_id="letter_A"/>
<letter_ref letter_id="letter_A"/>
<letter_ref letter_id="letter_A"/>
<letter_ref letter_id="letter_G"/>
<letter_ref letter_id="letter_G"/>
<letter_ref letter_id="letter_A"/>
<letter_ref letter_id="letter_T"/>
<letter_ref letter_id="letter_T"/>
<letter_ref letter_id="letter_C"/>
<letter_ref letter_id="letter_T"/>
<letter_ref letter_id="letter_A"/>
<letter_ref letter_id="letter_G"/>
<letter_ref letter_id="letter_G"/>
<letter_ref letter_id="letter_C"/>
<letter_ref letter_id="letter_G"/>
<letter_ref letter_id="letter_C"/>
<letter_ref letter_id="letter_C"/>
<letter_ref letter_id="letter_A"/>
<letter_ref letter_id="letter_G"/>
<letter_ref letter_id="letter_C"/>
<letter_ref letter_id="letter_G"/>
</site>
<right_flank>GTTCTCCAAA</right_flank>
</contributing_site>
<contributing_site sequence_id="sequence_566" position="175" strand="plus" pvalue="5.79e-05" >
<left_flank>TGATTTTAGC</left_flank>
<site>
<letter_ref letter_id="letter_T"/>
<letter_ref letter_id="letter_G"/>
<letter_ref letter_id="letter_C"/>
<letter_ref letter_id="letter_A"/>
<letter_ref letter_id="letter_G"/>
<letter_ref letter_id="letter_T"/>
<letter_ref letter_id="letter_C"/>
<letter_ref letter_id="letter_G"/>
<letter_ref letter_id="letter_C"/>
<letter_ref letter_id="letter_A"/>
<letter_ref letter_id="letter_T"/>
<letter_ref letter_id="letter_G"/>
<letter_ref letter_id="letter_A"/>
<letter_ref letter_id="letter_A"/>
<letter_ref letter_id="letter_G"/>
<letter_ref letter_id="letter_T"/>
<letter_ref letter_id="letter_C"/>
<letter_ref letter_id="letter_C"/>
<letter_ref letter_id="letter_T"/>
<letter_ref letter_id="letter_T"/>
<letter_ref letter_id="letter_T"/>
<letter_ref letter_id="letter_G"/>
<letter_ref letter_id="letter_T"/>
<letter_ref letter_id="letter_C"/>
<letter_ref letter_id="letter_C"/>
<letter_ref letter_id="letter_T"/>
<letter_ref letter_id="letter_G"/>
<letter_ref letter_id="letter_G"/>
<letter_ref letter_id="letter_G"/>
<letter_ref letter_id="letter_A"/>
<letter_ref letter_id="letter_A"/>
</site>
<right_flank>GGAGTAGTTA</right_flank>
</contributing_site>
<contributing_site sequence_id="sequence_382" position="122" strand="plus" pvalue="5.79e-05" >
<left_flank>CAACAACAAA</left_flank>
<site>
<letter_ref letter_id="letter_T"/>
<letter_ref letter_id="letter_T"/>
<letter_ref letter_id="letter_C"/>
<letter_ref letter_id="letter_A"/>
<letter_ref letter_id="letter_G"/>
<letter_ref letter_id="letter_T"/>
<letter_ref letter_id="letter_T"/>
<letter_ref letter_id="letter_T"/>
<letter_ref letter_id="letter_T"/>
<letter_ref letter_id="letter_G"/>
<letter_ref letter_id="letter_A"/>
<letter_ref letter_id="letter_T"/>
<letter_ref letter_id="letter_T"/>
<letter_ref letter_id="letter_C"/>
<letter_ref letter_id="letter_G"/>
<letter_ref letter_id="letter_T"/>
<letter_ref letter_id="letter_T"/>
<letter_ref letter_id="letter_T"/>
<letter_ref letter_id="letter_G"/>
<letter_ref letter_id="letter_G"/>
<letter_ref letter_id="letter_C"/>
<letter_ref letter_id="letter_T"/>
<letter_ref letter_id="letter_A"/>
<letter_ref letter_id="letter_T"/>
<letter_ref letter_id="letter_G"/>
<letter_ref letter_id="letter_T"/>
<letter_ref letter_id="letter_G"/>
<letter_ref letter_id="letter_T"/>
<letter_ref letter_id="letter_C"/>
<letter_ref letter_id="letter_A"/>
<letter_ref letter_id="letter_A"/>
</site>
<right_flank>CAACAACAAC</right_flank>
</contributing_site>
<contributing_site sequence_id="sequence_339" position="72" strand="plus" pvalue="5.79e-05" >
<left_flank>ATTGTACAGA</left_flank>
<site>
<letter_ref letter_id="letter_A"/>
<letter_ref letter_id="letter_T"/>
<letter_ref letter_id="letter_T"/>
<letter_ref letter_id="letter_A"/>
<letter_ref letter_id="letter_G"/>
<letter_ref letter_id="letter_T"/>
<letter_ref letter_id="letter_G"/>
<letter_ref letter_id="letter_T"/>
<letter_ref letter_id="letter_T"/>
<letter_ref letter_id="letter_A"/>
<letter_ref letter_id="letter_A"/>
<letter_ref letter_id="letter_A"/>
<letter_ref letter_id="letter_C"/>
<letter_ref letter_id="letter_G"/>
<letter_ref letter_id="letter_A"/>
<letter_ref letter_id="letter_A"/>
<letter_ref letter_id="letter_T"/>
<letter_ref letter_id="letter_G"/>
<letter_ref letter_id="letter_C"/>
<letter_ref letter_id="letter_T"/>
<letter_ref letter_id="letter_C"/>
<letter_ref letter_id="letter_T"/>
<letter_ref letter_id="letter_A"/>
<letter_ref letter_id="letter_A"/>
<letter_ref letter_id="letter_G"/>
<letter_ref letter_id="letter_C"/>
<letter_ref letter_id="letter_A"/>
<letter_ref letter_id="letter_A"/>
<letter_ref letter_id="letter_A"/>
<letter_ref letter_id="letter_C"/>
<letter_ref letter_id="letter_G"/>
</site>
<right_flank>GTTCACTGGA</right_flank>
</contributing_site>
<contributing_site sequence_id="sequence_210" position="71" strand="plus" pvalue="5.79e-05" >
<left_flank>CATTTGGACA</left_flank>
<site>
<letter_ref letter_id="letter_A"/>
<letter_ref letter_id="letter_T"/>
<letter_ref letter_id="letter_C"/>
<letter_ref letter_id="letter_A"/>
<letter_ref letter_id="letter_G"/>
<letter_ref letter_id="letter_T"/>
<letter_ref letter_id="letter_T"/>
<letter_ref letter_id="letter_G"/>
<letter_ref letter_id="letter_A"/>
<letter_ref letter_id="letter_C"/>
<letter_ref letter_id="letter_G"/>
<letter_ref letter_id="letter_T"/>
<letter_ref letter_id="letter_T"/>
<letter_ref letter_id="letter_G"/>
<letter_ref letter_id="letter_A"/>
<letter_ref letter_id="letter_A"/>
<letter_ref letter_id="letter_T"/>
<letter_ref letter_id="letter_G"/>
<letter_ref letter_id="letter_T"/>
<letter_ref letter_id="letter_T"/>
<letter_ref letter_id="letter_T"/>
<letter_ref letter_id="letter_C"/>
<letter_ref letter_id="letter_G"/>
<letter_ref letter_id="letter_T"/>
<letter_ref letter_id="letter_C"/>
<letter_ref letter_id="letter_T"/>
<letter_ref letter_id="letter_T"/>
<letter_ref letter_id="letter_G"/>
<letter_ref letter_id="letter_G"/>
<letter_ref letter_id="letter_C"/>
<letter_ref letter_id="letter_G"/>
</site>
<right_flank>GTCGCTTAAT</right_flank>
</contributing_site>
<contributing_site sequence_id="sequence_197" position="72" strand="plus" pvalue="5.79e-05" >
<left_flank>GTTTTCCAAT</left_flank>
<site>
<letter_ref letter_id="letter_T"/>
<letter_ref letter_id="letter_T"/>
<letter_ref letter_id="letter_C"/>
<letter_ref letter_id="letter_A"/>
<letter_ref letter_id="letter_T"/>
<letter_ref letter_id="letter_T"/>
<letter_ref letter_id="letter_C"/>
<letter_ref letter_id="letter_A"/>
<letter_ref letter_id="letter_G"/>
<letter_ref letter_id="letter_G"/>
<letter_ref letter_id="letter_C"/>
<letter_ref letter_id="letter_G"/>
<letter_ref letter_id="letter_A"/>
<letter_ref letter_id="letter_C"/>
<letter_ref letter_id="letter_A"/>
<letter_ref letter_id="letter_A"/>
<letter_ref letter_id="letter_C"/>
<letter_ref letter_id="letter_T"/>
<letter_ref letter_id="letter_C"/>
<letter_ref letter_id="letter_T"/>
<letter_ref letter_id="letter_C"/>
<letter_ref letter_id="letter_G"/>
<letter_ref letter_id="letter_A"/>
<letter_ref letter_id="letter_A"/>
<letter_ref letter_id="letter_C"/>
<letter_ref letter_id="letter_A"/>
<letter_ref letter_id="letter_A"/>
<letter_ref letter_id="letter_G"/>
<letter_ref letter_id="letter_T"/>
<letter_ref letter_id="letter_T"/>
<letter_ref letter_id="letter_A"/>
</site>
<right_flank>CTTCACAACA</right_flank>
</contributing_site>
<contributing_site sequence_id="sequence_192" position="132" strand="plus" pvalue="5.79e-05" >
<left_flank>TACGTATACG</left_flank>
<site>
<letter_ref letter_id="letter_C"/>
<letter_ref letter_id="letter_C"/>
<letter_ref letter_id="letter_C"/>
<letter_ref letter_id="letter_A"/>
<letter_ref letter_id="letter_G"/>
<letter_ref letter_id="letter_T"/>
<letter_ref letter_id="letter_C"/>
<letter_ref letter_id="letter_T"/>
<letter_ref letter_id="letter_A"/>
<letter_ref letter_id="letter_C"/>
<letter_ref letter_id="letter_G"/>
<letter_ref letter_id="letter_T"/>
<letter_ref letter_id="letter_C"/>
<letter_ref letter_id="letter_G"/>
<letter_ref letter_id="letter_A"/>
<letter_ref letter_id="letter_G"/>
<letter_ref letter_id="letter_T"/>
<letter_ref letter_id="letter_T"/>
<letter_ref letter_id="letter_G"/>
<letter_ref letter_id="letter_G"/>
<letter_ref letter_id="letter_C"/>
<letter_ref letter_id="letter_C"/>
<letter_ref letter_id="letter_A"/>
<letter_ref letter_id="letter_C"/>
<letter_ref letter_id="letter_G"/>
<letter_ref letter_id="letter_T"/>
<letter_ref letter_id="letter_G"/>
<letter_ref letter_id="letter_T"/>
<letter_ref letter_id="letter_A"/>
<letter_ref letter_id="letter_C"/>
<letter_ref letter_id="letter_G"/>
</site>
<right_flank>GACACGCGGC</right_flank>
</contributing_site>
<contributing_site sequence_id="sequence_154" position="72" strand="plus" pvalue="5.79e-05" >
<left_flank>GAACAGGCCG</left_flank>
<site>
<letter_ref letter_id="letter_A"/>
<letter_ref letter_id="letter_T"/>
<letter_ref letter_id="letter_C"/>
<letter_ref letter_id="letter_A"/>
<letter_ref letter_id="letter_G"/>
<letter_ref letter_id="letter_T"/>
<letter_ref letter_id="letter_G"/>
<letter_ref letter_id="letter_T"/>
<letter_ref letter_id="letter_G"/>
<letter_ref letter_id="letter_A"/>
<letter_ref letter_id="letter_A"/>
<letter_ref letter_id="letter_A"/>
<letter_ref letter_id="letter_T"/>
<letter_ref letter_id="letter_C"/>
<letter_ref letter_id="letter_G"/>
<letter_ref letter_id="letter_A"/>
<letter_ref letter_id="letter_C"/>
<letter_ref letter_id="letter_G"/>
<letter_ref letter_id="letter_C"/>
<letter_ref letter_id="letter_T"/>
<letter_ref letter_id="letter_G"/>
<letter_ref letter_id="letter_A"/>
<letter_ref letter_id="letter_G"/>
<letter_ref letter_id="letter_A"/>
<letter_ref letter_id="letter_G"/>
<letter_ref letter_id="letter_C"/>
<letter_ref letter_id="letter_G"/>
<letter_ref letter_id="letter_G"/>
<letter_ref letter_id="letter_T"/>
<letter_ref letter_id="letter_A"/>
<letter_ref letter_id="letter_C"/>
</site>
<right_flank>GCGACGGCCT</right_flank>
</contributing_site>
<contributing_site sequence_id="sequence_1670" position="71" strand="plus" pvalue="6.44e-05" >
<left_flank>ATATAGTCGC</left_flank>
<site>
<letter_ref letter_id="letter_C"/>
<letter_ref letter_id="letter_T"/>
<letter_ref letter_id="letter_C"/>
<letter_ref letter_id="letter_A"/>
<letter_ref letter_id="letter_G"/>
<letter_ref letter_id="letter_T"/>
<letter_ref letter_id="letter_G"/>
<letter_ref letter_id="letter_T"/>
<letter_ref letter_id="letter_C"/>
<letter_ref letter_id="letter_T"/>
<letter_ref letter_id="letter_G"/>
<letter_ref letter_id="letter_A"/>
<letter_ref letter_id="letter_A"/>
<letter_ref letter_id="letter_C"/>
<letter_ref letter_id="letter_A"/>
<letter_ref letter_id="letter_A"/>
<letter_ref letter_id="letter_C"/>
<letter_ref letter_id="letter_A"/>
<letter_ref letter_id="letter_G"/>
<letter_ref letter_id="letter_T"/>
<letter_ref letter_id="letter_C"/>
<letter_ref letter_id="letter_A"/>
<letter_ref letter_id="letter_C"/>
<letter_ref letter_id="letter_G"/>
<letter_ref letter_id="letter_A"/>
<letter_ref letter_id="letter_A"/>
<letter_ref letter_id="letter_A"/>
<letter_ref letter_id="letter_G"/>
<letter_ref letter_id="letter_T"/>
<letter_ref letter_id="letter_C"/>
<letter_ref letter_id="letter_A"/>
</site>
<right_flank>GACGGATTGC</right_flank>
</contributing_site>
<contributing_site sequence_id="sequence_1476" position="71" strand="plus" pvalue="6.44e-05" >
<left_flank>GGGCAGACAG</left_flank>
<site>
<letter_ref letter_id="letter_T"/>
<letter_ref letter_id="letter_T"/>
<letter_ref letter_id="letter_C"/>
<letter_ref letter_id="letter_A"/>
<letter_ref letter_id="letter_G"/>
<letter_ref letter_id="letter_T"/>
<letter_ref letter_id="letter_A"/>
<letter_ref letter_id="letter_T"/>
<letter_ref letter_id="letter_T"/>
<letter_ref letter_id="letter_A"/>
<letter_ref letter_id="letter_A"/>
<letter_ref letter_id="letter_C"/>
<letter_ref letter_id="letter_G"/>
<letter_ref letter_id="letter_A"/>
<letter_ref letter_id="letter_C"/>
<letter_ref letter_id="letter_G"/>
<letter_ref letter_id="letter_C"/>
<letter_ref letter_id="letter_A"/>
<letter_ref letter_id="letter_T"/>
<letter_ref letter_id="letter_T"/>
<letter_ref letter_id="letter_C"/>
<letter_ref letter_id="letter_G"/>
<letter_ref letter_id="letter_C"/>
<letter_ref letter_id="letter_A"/>
<letter_ref letter_id="letter_G"/>
<letter_ref letter_id="letter_C"/>
<letter_ref letter_id="letter_G"/>
<letter_ref letter_id="letter_A"/>
<letter_ref letter_id="letter_A"/>
<letter_ref letter_id="letter_C"/>
<letter_ref letter_id="letter_C"/>
</site>
<right_flank>GATCGCAGAA</right_flank>
</contributing_site>
<contributing_site sequence_id="sequence_1155" position="3" strand="plus" pvalue="6.44e-05" >
<left_flank>GTC</left_flank>
<site>
<letter_ref letter_id="letter_T"/>
<letter_ref letter_id="letter_T"/>
<letter_ref letter_id="letter_T"/>
<letter_ref letter_id="letter_A"/>
<letter_ref letter_id="letter_G"/>
<letter_ref letter_id="letter_T"/>
<letter_ref letter_id="letter_G"/>
<letter_ref letter_id="letter_G"/>
<letter_ref letter_id="letter_T"/>
<letter_ref letter_id="letter_G"/>
<letter_ref letter_id="letter_T"/>
<letter_ref letter_id="letter_A"/>
<letter_ref letter_id="letter_A"/>
<letter_ref letter_id="letter_C"/>
<letter_ref letter_id="letter_G"/>
<letter_ref letter_id="letter_G"/>
<letter_ref letter_id="letter_T"/>
<letter_ref letter_id="letter_A"/>
<letter_ref letter_id="letter_C"/>
<letter_ref letter_id="letter_T"/>
<letter_ref letter_id="letter_C"/>
<letter_ref letter_id="letter_A"/>
<letter_ref letter_id="letter_C"/>
<letter_ref letter_id="letter_C"/>
<letter_ref letter_id="letter_C"/>
<letter_ref letter_id="letter_C"/>
<letter_ref letter_id="letter_A"/>
<letter_ref letter_id="letter_T"/>
<letter_ref letter_id="letter_A"/>
<letter_ref letter_id="letter_A"/>
<letter_ref letter_id="letter_G"/>
</site>
<right_flank>CCAATCGACA</right_flank>
</contributing_site>
<contributing_site sequence_id="sequence_1013" position="75" strand="plus" pvalue="6.44e-05" >
<left_flank>TCTAAATTGG</left_flank>
<site>
<letter_ref letter_id="letter_C"/>
<letter_ref letter_id="letter_A"/>
<letter_ref letter_id="letter_C"/>
<letter_ref letter_id="letter_A"/>
<letter_ref letter_id="letter_G"/>
<letter_ref letter_id="letter_T"/>
<letter_ref letter_id="letter_T"/>
<letter_ref letter_id="letter_C"/>
<letter_ref letter_id="letter_A"/>
<letter_ref letter_id="letter_A"/>
<letter_ref letter_id="letter_C"/>
<letter_ref letter_id="letter_T"/>
<letter_ref letter_id="letter_G"/>
<letter_ref letter_id="letter_A"/>
<letter_ref letter_id="letter_A"/>
<letter_ref letter_id="letter_A"/>
<letter_ref letter_id="letter_C"/>
<letter_ref letter_id="letter_C"/>
<letter_ref letter_id="letter_C"/>
<letter_ref letter_id="letter_T"/>
<letter_ref letter_id="letter_C"/>
<letter_ref letter_id="letter_A"/>
<letter_ref letter_id="letter_T"/>
<letter_ref letter_id="letter_C"/>
<letter_ref letter_id="letter_A"/>
<letter_ref letter_id="letter_T"/>
<letter_ref letter_id="letter_G"/>
<letter_ref letter_id="letter_G"/>
<letter_ref letter_id="letter_T"/>
<letter_ref letter_id="letter_A"/>
<letter_ref letter_id="letter_A"/>
</site>
<right_flank>GTCAAACGAG</right_flank>
</contributing_site>
<contributing_site sequence_id="sequence_586" position="71" strand="plus" pvalue="6.44e-05" >
<left_flank>TTGGCATTCT</left_flank>
<site>
<letter_ref letter_id="letter_T"/>
<letter_ref letter_id="letter_T"/>
<letter_ref letter_id="letter_T"/>
<letter_ref letter_id="letter_A"/>
<letter_ref letter_id="letter_G"/>
<letter_ref letter_id="letter_T"/>
<letter_ref letter_id="letter_T"/>
<letter_ref letter_id="letter_C"/>
<letter_ref letter_id="letter_G"/>
<letter_ref letter_id="letter_A"/>
<letter_ref letter_id="letter_T"/>
<letter_ref letter_id="letter_T"/>
<letter_ref letter_id="letter_T"/>
<letter_ref letter_id="letter_C"/>
<letter_ref letter_id="letter_G"/>
<letter_ref letter_id="letter_T"/>
<letter_ref letter_id="letter_G"/>
<letter_ref letter_id="letter_T"/>
<letter_ref letter_id="letter_G"/>
<letter_ref letter_id="letter_C"/>
<letter_ref letter_id="letter_G"/>
<letter_ref letter_id="letter_G"/>
<letter_ref letter_id="letter_A"/>
<letter_ref letter_id="letter_C"/>
<letter_ref letter_id="letter_G"/>
<letter_ref letter_id="letter_T"/>
<letter_ref letter_id="letter_C"/>
<letter_ref letter_id="letter_G"/>
<letter_ref letter_id="letter_A"/>
<letter_ref letter_id="letter_C"/>
<letter_ref letter_id="letter_T"/>
</site>
<right_flank>GACAGACGGC</right_flank>
</contributing_site>
<contributing_site sequence_id="sequence_561" position="73" strand="plus" pvalue="6.44e-05" >
<left_flank>TCAAAAGGAA</left_flank>
<site>
<letter_ref letter_id="letter_C"/>
<letter_ref letter_id="letter_T"/>
<letter_ref letter_id="letter_C"/>
<letter_ref letter_id="letter_A"/>
<letter_ref letter_id="letter_C"/>
<letter_ref letter_id="letter_T"/>
<letter_ref letter_id="letter_T"/>
<letter_ref letter_id="letter_T"/>
<letter_ref letter_id="letter_G"/>
<letter_ref letter_id="letter_T"/>
<letter_ref letter_id="letter_A"/>
<letter_ref letter_id="letter_C"/>
<letter_ref letter_id="letter_T"/>
<letter_ref letter_id="letter_C"/>
<letter_ref letter_id="letter_A"/>
<letter_ref letter_id="letter_G"/>
<letter_ref letter_id="letter_A"/>
<letter_ref letter_id="letter_A"/>
<letter_ref letter_id="letter_C"/>
<letter_ref letter_id="letter_T"/>
<letter_ref letter_id="letter_C"/>
<letter_ref letter_id="letter_A"/>
<letter_ref letter_id="letter_A"/>
<letter_ref letter_id="letter_T"/>
<letter_ref letter_id="letter_C"/>
<letter_ref letter_id="letter_G"/>
<letter_ref letter_id="letter_A"/>
<letter_ref letter_id="letter_A"/>
<letter_ref letter_id="letter_T"/>
<letter_ref letter_id="letter_A"/>
<letter_ref letter_id="letter_G"/>
</site>
<right_flank>ACAAACCATT</right_flank>
</contributing_site>
<contributing_site sequence_id="sequence_364" position="74" strand="plus" pvalue="6.44e-05" >
<left_flank>GGAGGAGTTC</left_flank>
<site>
<letter_ref letter_id="letter_A"/>
<letter_ref letter_id="letter_T"/>
<letter_ref letter_id="letter_C"/>
<letter_ref letter_id="letter_A"/>
<letter_ref letter_id="letter_G"/>
<letter_ref letter_id="letter_T"/>
<letter_ref letter_id="letter_T"/>
<letter_ref letter_id="letter_T"/>
<letter_ref letter_id="letter_G"/>
<letter_ref letter_id="letter_C"/>
<letter_ref letter_id="letter_C"/>
<letter_ref letter_id="letter_A"/>
<letter_ref letter_id="letter_A"/>
<letter_ref letter_id="letter_G"/>
<letter_ref letter_id="letter_A"/>
<letter_ref letter_id="letter_A"/>
<letter_ref letter_id="letter_C"/>
<letter_ref letter_id="letter_T"/>
<letter_ref letter_id="letter_C"/>
<letter_ref letter_id="letter_T"/>
<letter_ref letter_id="letter_T"/>
<letter_ref letter_id="letter_C"/>
<letter_ref letter_id="letter_A"/>
<letter_ref letter_id="letter_C"/>
<letter_ref letter_id="letter_C"/>
<letter_ref letter_id="letter_T"/>
<letter_ref letter_id="letter_A"/>
<letter_ref letter_id="letter_T"/>
<letter_ref letter_id="letter_C"/>
<letter_ref letter_id="letter_A"/>
<letter_ref letter_id="letter_A"/>
</site>
<right_flank>GACATTCAAA</right_flank>
</contributing_site>
<contributing_site sequence_id="sequence_280" position="72" strand="plus" pvalue="6.44e-05" >
<left_flank>GATTTTTTGA</left_flank>
<site>
<letter_ref letter_id="letter_A"/>
<letter_ref letter_id="letter_T"/>
<letter_ref letter_id="letter_T"/>
<letter_ref letter_id="letter_A"/>
<letter_ref letter_id="letter_G"/>
<letter_ref letter_id="letter_T"/>
<letter_ref letter_id="letter_T"/>
<letter_ref letter_id="letter_G"/>
<letter_ref letter_id="letter_C"/>
<letter_ref letter_id="letter_G"/>
<letter_ref letter_id="letter_T"/>
<letter_ref letter_id="letter_G"/>
<letter_ref letter_id="letter_T"/>
<letter_ref letter_id="letter_G"/>
<letter_ref letter_id="letter_G"/>
<letter_ref letter_id="letter_T"/>
<letter_ref letter_id="letter_A"/>
<letter_ref letter_id="letter_G"/>
<letter_ref letter_id="letter_C"/>
<letter_ref letter_id="letter_T"/>
<letter_ref letter_id="letter_T"/>
<letter_ref letter_id="letter_G"/>
<letter_ref letter_id="letter_T"/>
<letter_ref letter_id="letter_T"/>
<letter_ref letter_id="letter_G"/>
<letter_ref letter_id="letter_A"/>
<letter_ref letter_id="letter_C"/>
<letter_ref letter_id="letter_A"/>
<letter_ref letter_id="letter_T"/>
<letter_ref letter_id="letter_C"/>
<letter_ref letter_id="letter_A"/>
</site>
<right_flank>GTACCGGGTA</right_flank>
</contributing_site>
<contributing_site sequence_id="sequence_144" position="101" strand="plus" pvalue="6.44e-05" >
<left_flank>CGTTTTGGAA</left_flank>
<site>
<letter_ref letter_id="letter_T"/>
<letter_ref letter_id="letter_T"/>
<letter_ref letter_id="letter_C"/>
<letter_ref letter_id="letter_A"/>
<letter_ref letter_id="letter_G"/>
<letter_ref letter_id="letter_T"/>
<letter_ref letter_id="letter_C"/>
<letter_ref letter_id="letter_G"/>
<letter_ref letter_id="letter_A"/>
<letter_ref letter_id="letter_C"/>
<letter_ref letter_id="letter_A"/>
<letter_ref letter_id="letter_A"/>
<letter_ref letter_id="letter_T"/>
<letter_ref letter_id="letter_C"/>
<letter_ref letter_id="letter_G"/>
<letter_ref letter_id="letter_A"/>
<letter_ref letter_id="letter_C"/>
<letter_ref letter_id="letter_G"/>
<letter_ref letter_id="letter_A"/>
<letter_ref letter_id="letter_T"/>
<letter_ref letter_id="letter_A"/>
<letter_ref letter_id="letter_A"/>
<letter_ref letter_id="letter_T"/>
<letter_ref letter_id="letter_T"/>
<letter_ref letter_id="letter_A"/>
<letter_ref letter_id="letter_C"/>
<letter_ref letter_id="letter_C"/>
<letter_ref letter_id="letter_G"/>
<letter_ref letter_id="letter_G"/>
<letter_ref letter_id="letter_T"/>
<letter_ref letter_id="letter_G"/>
</site>
<right_flank>GTTGTATCAC</right_flank>
</contributing_site>
<contributing_site sequence_id="sequence_1738" position="75" strand="plus" pvalue="7.15e-05" >
<left_flank>ACCAAAACTC</left_flank>
<site>
<letter_ref letter_id="letter_A"/>
<letter_ref letter_id="letter_G"/>
<letter_ref letter_id="letter_T"/>
<letter_ref letter_id="letter_A"/>
<letter_ref letter_id="letter_G"/>
<letter_ref letter_id="letter_T"/>
<letter_ref letter_id="letter_T"/>
<letter_ref letter_id="letter_C"/>
<letter_ref letter_id="letter_C"/>
<letter_ref letter_id="letter_G"/>
<letter_ref letter_id="letter_C"/>
<letter_ref letter_id="letter_T"/>
<letter_ref letter_id="letter_G"/>
<letter_ref letter_id="letter_C"/>
<letter_ref letter_id="letter_A"/>
<letter_ref letter_id="letter_G"/>
<letter_ref letter_id="letter_C"/>
<letter_ref letter_id="letter_G"/>
<letter_ref letter_id="letter_T"/>
<letter_ref letter_id="letter_G"/>
<letter_ref letter_id="letter_C"/>
<letter_ref letter_id="letter_G"/>
<letter_ref letter_id="letter_T"/>
<letter_ref letter_id="letter_T"/>
<letter_ref letter_id="letter_A"/>
<letter_ref letter_id="letter_C"/>
<letter_ref letter_id="letter_G"/>
<letter_ref letter_id="letter_T"/>
<letter_ref letter_id="letter_G"/>
<letter_ref letter_id="letter_C"/>
<letter_ref letter_id="letter_G"/>
</site>
<right_flank>ACGGTCCAAC</right_flank>
</contributing_site>
<contributing_site sequence_id="sequence_1659" position="74" strand="plus" pvalue="7.15e-05" >
<left_flank>GTAATAGCAC</left_flank>
<site>
<letter_ref letter_id="letter_A"/>
<letter_ref letter_id="letter_A"/>
<letter_ref letter_id="letter_T"/>
<letter_ref letter_id="letter_A"/>
<letter_ref letter_id="letter_G"/>
<letter_ref letter_id="letter_T"/>
<letter_ref letter_id="letter_T"/>
<letter_ref letter_id="letter_G"/>
<letter_ref letter_id="letter_C"/>
<letter_ref letter_id="letter_T"/>
<letter_ref letter_id="letter_G"/>
<letter_ref letter_id="letter_C"/>
<letter_ref letter_id="letter_C"/>
<letter_ref letter_id="letter_G"/>
<letter_ref letter_id="letter_A"/>
<letter_ref letter_id="letter_G"/>
<letter_ref letter_id="letter_C"/>
<letter_ref letter_id="letter_G"/>
<letter_ref letter_id="letter_T"/>
<letter_ref letter_id="letter_C"/>
<letter_ref letter_id="letter_C"/>
<letter_ref letter_id="letter_A"/>
<letter_ref letter_id="letter_A"/>
<letter_ref letter_id="letter_A"/>
<letter_ref letter_id="letter_C"/>
<letter_ref letter_id="letter_G"/>
<letter_ref letter_id="letter_C"/>
<letter_ref letter_id="letter_T"/>
<letter_ref letter_id="letter_G"/>
<letter_ref letter_id="letter_C"/>
<letter_ref letter_id="letter_G"/>
</site>
<right_flank>GACGCGATTT</right_flank>
</contributing_site>
<contributing_site sequence_id="sequence_1610" position="71" strand="plus" pvalue="7.15e-05" >
<left_flank>GCCGTGGCGA</left_flank>
<site>
<letter_ref letter_id="letter_T"/>
<letter_ref letter_id="letter_T"/>
<letter_ref letter_id="letter_C"/>
<letter_ref letter_id="letter_A"/>
<letter_ref letter_id="letter_G"/>
<letter_ref letter_id="letter_T"/>
<letter_ref letter_id="letter_T"/>
<letter_ref letter_id="letter_G"/>
<letter_ref letter_id="letter_A"/>
<letter_ref letter_id="letter_A"/>
<letter_ref letter_id="letter_T"/>
<letter_ref letter_id="letter_T"/>
<letter_ref letter_id="letter_C"/>
<letter_ref letter_id="letter_G"/>
<letter_ref letter_id="letter_T"/>
<letter_ref letter_id="letter_T"/>
<letter_ref letter_id="letter_A"/>
<letter_ref letter_id="letter_C"/>
<letter_ref letter_id="letter_G"/>
<letter_ref letter_id="letter_A"/>
<letter_ref letter_id="letter_G"/>
<letter_ref letter_id="letter_C"/>
<letter_ref letter_id="letter_T"/>
<letter_ref letter_id="letter_G"/>
<letter_ref letter_id="letter_G"/>
<letter_ref letter_id="letter_C"/>
<letter_ref letter_id="letter_G"/>
<letter_ref letter_id="letter_A"/>
<letter_ref letter_id="letter_A"/>
<letter_ref letter_id="letter_A"/>
<letter_ref letter_id="letter_G"/>
</site>
<right_flank>GACGTGCTTG</right_flank>
</contributing_site>
<contributing_site sequence_id="sequence_1334" position="82" strand="plus" pvalue="7.15e-05" >
<left_flank>TCCAATAAGT</left_flank>
<site>
<letter_ref letter_id="letter_T"/>
<letter_ref letter_id="letter_T"/>
<letter_ref letter_id="letter_C"/>
<letter_ref letter_id="letter_A"/>
<letter_ref letter_id="letter_G"/>
<letter_ref letter_id="letter_T"/>
<letter_ref letter_id="letter_C"/>
<letter_ref letter_id="letter_G"/>
<letter_ref letter_id="letter_G"/>
<letter_ref letter_id="letter_T"/>
<letter_ref letter_id="letter_C"/>
<letter_ref letter_id="letter_G"/>
<letter_ref letter_id="letter_A"/>
<letter_ref letter_id="letter_G"/>
<letter_ref letter_id="letter_C"/>
<letter_ref letter_id="letter_A"/>
<letter_ref letter_id="letter_A"/>
<letter_ref letter_id="letter_C"/>
<letter_ref letter_id="letter_T"/>
<letter_ref letter_id="letter_T"/>
<letter_ref letter_id="letter_G"/>
<letter_ref letter_id="letter_T"/>
<letter_ref letter_id="letter_T"/>
<letter_ref letter_id="letter_T"/>
<letter_ref letter_id="letter_G"/>
<letter_ref letter_id="letter_A"/>
<letter_ref letter_id="letter_A"/>
<letter_ref letter_id="letter_A"/>
<letter_ref letter_id="letter_A"/>
<letter_ref letter_id="letter_C"/>
<letter_ref letter_id="letter_A"/>
</site>
<right_flank>CACAGAGCTG</right_flank>
</contributing_site>
<contributing_site sequence_id="sequence_826" position="71" strand="plus" pvalue="7.15e-05" >
<left_flank>CGCCGCAGCT</left_flank>
<site>
<letter_ref letter_id="letter_T"/>
<letter_ref letter_id="letter_T"/>
<letter_ref letter_id="letter_C"/>
<letter_ref letter_id="letter_A"/>
<letter_ref letter_id="letter_A"/>
<letter_ref letter_id="letter_T"/>
<letter_ref letter_id="letter_T"/>
<letter_ref letter_id="letter_C"/>
<letter_ref letter_id="letter_T"/>
<letter_ref letter_id="letter_T"/>
<letter_ref letter_id="letter_T"/>
<letter_ref letter_id="letter_T"/>
<letter_ref letter_id="letter_T"/>
<letter_ref letter_id="letter_T"/>
<letter_ref letter_id="letter_G"/>
<letter_ref letter_id="letter_G"/>
<letter_ref letter_id="letter_T"/>
<letter_ref letter_id="letter_G"/>
<letter_ref letter_id="letter_C"/>
<letter_ref letter_id="letter_T"/>
<letter_ref letter_id="letter_C"/>
<letter_ref letter_id="letter_G"/>
<letter_ref letter_id="letter_A"/>
<letter_ref letter_id="letter_T"/>
<letter_ref letter_id="letter_C"/>
<letter_ref letter_id="letter_G"/>
<letter_ref letter_id="letter_T"/>
<letter_ref letter_id="letter_G"/>
<letter_ref letter_id="letter_A"/>
<letter_ref letter_id="letter_C"/>
<letter_ref letter_id="letter_G"/>
</site>
<right_flank>GTTTGCTCGC</right_flank>
</contributing_site>
<contributing_site sequence_id="sequence_806" position="66" strand="plus" pvalue="7.15e-05" >
<left_flank>TTCAACACCG</left_flank>
<site>
<letter_ref letter_id="letter_T"/>
<letter_ref letter_id="letter_T"/>
<letter_ref letter_id="letter_T"/>
<letter_ref letter_id="letter_T"/>
<letter_ref letter_id="letter_G"/>
<letter_ref letter_id="letter_T"/>
<letter_ref letter_id="letter_T"/>
<letter_ref letter_id="letter_C"/>
<letter_ref letter_id="letter_A"/>
<letter_ref letter_id="letter_G"/>
<letter_ref letter_id="letter_T"/>
<letter_ref letter_id="letter_T"/>
<letter_ref letter_id="letter_G"/>
<letter_ref letter_id="letter_A"/>
<letter_ref letter_id="letter_A"/>
<letter_ref letter_id="letter_G"/>
<letter_ref letter_id="letter_A"/>
<letter_ref letter_id="letter_C"/>
<letter_ref letter_id="letter_G"/>
<letter_ref letter_id="letter_T"/>
<letter_ref letter_id="letter_C"/>
<letter_ref letter_id="letter_G"/>
<letter_ref letter_id="letter_C"/>
<letter_ref letter_id="letter_C"/>
<letter_ref letter_id="letter_A"/>
<letter_ref letter_id="letter_C"/>
<letter_ref letter_id="letter_G"/>
<letter_ref letter_id="letter_T"/>
<letter_ref letter_id="letter_A"/>
<letter_ref letter_id="letter_A"/>
<letter_ref letter_id="letter_A"/>
</site>
<right_flank>TAGTGGTCCG</right_flank>
</contributing_site>
<contributing_site sequence_id="sequence_718" position="75" strand="plus" pvalue="7.15e-05" >
<left_flank>AAAGATTCGA</left_flank>
<site>
<letter_ref letter_id="letter_T"/>
<letter_ref letter_id="letter_T"/>
<letter_ref letter_id="letter_T"/>
<letter_ref letter_id="letter_A"/>
<letter_ref letter_id="letter_G"/>
<letter_ref letter_id="letter_T"/>
<letter_ref letter_id="letter_C"/>
<letter_ref letter_id="letter_A"/>
<letter_ref letter_id="letter_C"/>
<letter_ref letter_id="letter_T"/>
<letter_ref letter_id="letter_C"/>
<letter_ref letter_id="letter_T"/>
<letter_ref letter_id="letter_C"/>
<letter_ref letter_id="letter_C"/>
<letter_ref letter_id="letter_G"/>
<letter_ref letter_id="letter_A"/>
<letter_ref letter_id="letter_A"/>
<letter_ref letter_id="letter_C"/>
<letter_ref letter_id="letter_A"/>
<letter_ref letter_id="letter_A"/>
<letter_ref letter_id="letter_C"/>
<letter_ref letter_id="letter_A"/>
<letter_ref letter_id="letter_A"/>
<letter_ref letter_id="letter_A"/>
<letter_ref letter_id="letter_A"/>
<letter_ref letter_id="letter_T"/>
<letter_ref letter_id="letter_G"/>
<letter_ref letter_id="letter_A"/>
<letter_ref letter_id="letter_A"/>
<letter_ref letter_id="letter_C"/>
<letter_ref letter_id="letter_A"/>
</site>
<right_flank>AAGTCATATT</right_flank>
</contributing_site>
<contributing_site sequence_id="sequence_249" position="76" strand="plus" pvalue="7.15e-05" >
<left_flank>TGCAGCCGCA</left_flank>
<site>
<letter_ref letter_id="letter_G"/>
<letter_ref letter_id="letter_T"/>
<letter_ref letter_id="letter_C"/>
<letter_ref letter_id="letter_A"/>
<letter_ref letter_id="letter_C"/>
<letter_ref letter_id="letter_T"/>
<letter_ref letter_id="letter_T"/>
<letter_ref letter_id="letter_A"/>
<letter_ref letter_id="letter_G"/>
<letter_ref letter_id="letter_C"/>
<letter_ref letter_id="letter_C"/>
<letter_ref letter_id="letter_A"/>
<letter_ref letter_id="letter_T"/>
<letter_ref letter_id="letter_C"/>
<letter_ref letter_id="letter_A"/>
<letter_ref letter_id="letter_G"/>
<letter_ref letter_id="letter_C"/>
<letter_ref letter_id="letter_C"/>
<letter_ref letter_id="letter_G"/>
<letter_ref letter_id="letter_T"/>
<letter_ref letter_id="letter_C"/>
<letter_ref letter_id="letter_G"/>
<letter_ref letter_id="letter_A"/>
<letter_ref letter_id="letter_G"/>
<letter_ref letter_id="letter_C"/>
<letter_ref letter_id="letter_G"/>
<letter_ref letter_id="letter_G"/>
<letter_ref letter_id="letter_G"/>
<letter_ref letter_id="letter_A"/>
<letter_ref letter_id="letter_G"/>
<letter_ref letter_id="letter_A"/>
</site>
<right_flank>GACCGTGGAG</right_flank>
</contributing_site>
<contributing_site sequence_id="sequence_63" position="147" strand="plus" pvalue="7.15e-05" >
<left_flank>TACTGACATT</left_flank>
<site>
<letter_ref letter_id="letter_T"/>
<letter_ref letter_id="letter_A"/>
<letter_ref letter_id="letter_C"/>
<letter_ref letter_id="letter_A"/>
<letter_ref letter_id="letter_T"/>
<letter_ref letter_id="letter_T"/>
<letter_ref letter_id="letter_T"/>
<letter_ref letter_id="letter_T"/>
<letter_ref letter_id="letter_G"/>
<letter_ref letter_id="letter_T"/>
<letter_ref letter_id="letter_T"/>
<letter_ref letter_id="letter_A"/>
<letter_ref letter_id="letter_G"/>
<letter_ref letter_id="letter_C"/>
<letter_ref letter_id="letter_A"/>
<letter_ref letter_id="letter_A"/>
<letter_ref letter_id="letter_C"/>
<letter_ref letter_id="letter_G"/>
<letter_ref letter_id="letter_C"/>
<letter_ref letter_id="letter_T"/>
<letter_ref letter_id="letter_T"/>
<letter_ref letter_id="letter_T"/>
<letter_ref letter_id="letter_T"/>
<letter_ref letter_id="letter_C"/>
<letter_ref letter_id="letter_G"/>
<letter_ref letter_id="letter_A"/>
<letter_ref letter_id="letter_G"/>
<letter_ref letter_id="letter_A"/>
<letter_ref letter_id="letter_A"/>
<letter_ref letter_id="letter_C"/>
<letter_ref letter_id="letter_A"/>
</site>
<right_flank>AACCGGTGAC</right_flank>
</contributing_site>
<contributing_site sequence_id="sequence_1657" position="72" strand="plus" pvalue="7.93e-05" >
<left_flank>CGTGACTTTG</left_flank>
<site>
<letter_ref letter_id="letter_C"/>
<letter_ref letter_id="letter_T"/>
<letter_ref letter_id="letter_C"/>
<letter_ref letter_id="letter_A"/>
<letter_ref letter_id="letter_G"/>
<letter_ref letter_id="letter_T"/>
<letter_ref letter_id="letter_T"/>
<letter_ref letter_id="letter_A"/>
<letter_ref letter_id="letter_C"/>
<letter_ref letter_id="letter_A"/>
<letter_ref letter_id="letter_A"/>
<letter_ref letter_id="letter_A"/>
<letter_ref letter_id="letter_A"/>
<letter_ref letter_id="letter_A"/>
<letter_ref letter_id="letter_C"/>
<letter_ref letter_id="letter_A"/>
<letter_ref letter_id="letter_T"/>
<letter_ref letter_id="letter_C"/>
<letter_ref letter_id="letter_A"/>
<letter_ref letter_id="letter_T"/>
<letter_ref letter_id="letter_C"/>
<letter_ref letter_id="letter_G"/>
<letter_ref letter_id="letter_T"/>
<letter_ref letter_id="letter_C"/>
<letter_ref letter_id="letter_G"/>
<letter_ref letter_id="letter_A"/>
<letter_ref letter_id="letter_G"/>
<letter_ref letter_id="letter_G"/>
<letter_ref letter_id="letter_T"/>
<letter_ref letter_id="letter_T"/>
<letter_ref letter_id="letter_G"/>
</site>
<right_flank>GTTCGGATTT</right_flank>
</contributing_site>
<contributing_site sequence_id="sequence_1371" position="73" strand="plus" pvalue="7.93e-05" >
<left_flank>CGGCGACGAG</left_flank>
<site>
<letter_ref letter_id="letter_A"/>
<letter_ref letter_id="letter_G"/>
<letter_ref letter_id="letter_C"/>
<letter_ref letter_id="letter_A"/>
<letter_ref letter_id="letter_G"/>
<letter_ref letter_id="letter_T"/>
<letter_ref letter_id="letter_T"/>
<letter_ref letter_id="letter_C"/>
<letter_ref letter_id="letter_G"/>
<letter_ref letter_id="letter_T"/>
<letter_ref letter_id="letter_T"/>
<letter_ref letter_id="letter_C"/>
<letter_ref letter_id="letter_C"/>
<letter_ref letter_id="letter_C"/>
<letter_ref letter_id="letter_A"/>
<letter_ref letter_id="letter_G"/>
<letter_ref letter_id="letter_A"/>
<letter_ref letter_id="letter_A"/>
<letter_ref letter_id="letter_G"/>
<letter_ref letter_id="letter_C"/>
<letter_ref letter_id="letter_C"/>
<letter_ref letter_id="letter_G"/>
<letter_ref letter_id="letter_G"/>
<letter_ref letter_id="letter_C"/>
<letter_ref letter_id="letter_A"/>
<letter_ref letter_id="letter_G"/>
<letter_ref letter_id="letter_C"/>
<letter_ref letter_id="letter_A"/>
<letter_ref letter_id="letter_G"/>
<letter_ref letter_id="letter_T"/>
<letter_ref letter_id="letter_G"/>
</site>
<right_flank>GTCCGTTGAT</right_flank>
</contributing_site>
<contributing_site sequence_id="sequence_1341" position="71" strand="plus" pvalue="7.93e-05" >
<left_flank>AATGTCACCA</left_flank>
<site>
<letter_ref letter_id="letter_A"/>
<letter_ref letter_id="letter_T"/>
<letter_ref letter_id="letter_C"/>
<letter_ref letter_id="letter_A"/>
<letter_ref letter_id="letter_C"/>
<letter_ref letter_id="letter_T"/>
<letter_ref letter_id="letter_A"/>
<letter_ref letter_id="letter_T"/>
<letter_ref letter_id="letter_C"/>
<letter_ref letter_id="letter_A"/>
<letter_ref letter_id="letter_G"/>
<letter_ref letter_id="letter_T"/>
<letter_ref letter_id="letter_T"/>
<letter_ref letter_id="letter_A"/>
<letter_ref letter_id="letter_A"/>
<letter_ref letter_id="letter_A"/>
<letter_ref letter_id="letter_C"/>
<letter_ref letter_id="letter_C"/>
<letter_ref letter_id="letter_G"/>
<letter_ref letter_id="letter_T"/>
<letter_ref letter_id="letter_C"/>
<letter_ref letter_id="letter_G"/>
<letter_ref letter_id="letter_A"/>
<letter_ref letter_id="letter_G"/>
<letter_ref letter_id="letter_T"/>
<letter_ref letter_id="letter_G"/>
<letter_ref letter_id="letter_G"/>
<letter_ref letter_id="letter_A"/>
<letter_ref letter_id="letter_T"/>
<letter_ref letter_id="letter_C"/>
<letter_ref letter_id="letter_A"/>
</site>
<right_flank>CTTCAACATG</right_flank>
</contributing_site>
<contributing_site sequence_id="sequence_1207" position="94" strand="plus" pvalue="7.93e-05" >
<left_flank>TAGCCCTAAG</left_flank>
<site>
<letter_ref letter_id="letter_C"/>
<letter_ref letter_id="letter_T"/>
<letter_ref letter_id="letter_C"/>
<letter_ref letter_id="letter_A"/>
<letter_ref letter_id="letter_G"/>
<letter_ref letter_id="letter_T"/>
<letter_ref letter_id="letter_C"/>
<letter_ref letter_id="letter_T"/>
<letter_ref letter_id="letter_G"/>
<letter_ref letter_id="letter_A"/>
<letter_ref letter_id="letter_A"/>
<letter_ref letter_id="letter_T"/>
<letter_ref letter_id="letter_T"/>
<letter_ref letter_id="letter_C"/>
<letter_ref letter_id="letter_G"/>
<letter_ref letter_id="letter_C"/>
<letter_ref letter_id="letter_G"/>
<letter_ref letter_id="letter_T"/>
<letter_ref letter_id="letter_T"/>
<letter_ref letter_id="letter_T"/>
<letter_ref letter_id="letter_A"/>
<letter_ref letter_id="letter_A"/>
<letter_ref letter_id="letter_A"/>
<letter_ref letter_id="letter_G"/>
<letter_ref letter_id="letter_A"/>
<letter_ref letter_id="letter_T"/>
<letter_ref letter_id="letter_G"/>
<letter_ref letter_id="letter_G"/>
<letter_ref letter_id="letter_T"/>
<letter_ref letter_id="letter_C"/>
<letter_ref letter_id="letter_A"/>
</site>
<right_flank>CACATGGTGT</right_flank>
</contributing_site>
<contributing_site sequence_id="sequence_1094" position="118" strand="plus" pvalue="7.93e-05" >
<left_flank>ACAGTAAGTG</left_flank>
<site>
<letter_ref letter_id="letter_T"/>
<letter_ref letter_id="letter_T"/>
<letter_ref letter_id="letter_T"/>
<letter_ref letter_id="letter_A"/>
<letter_ref letter_id="letter_G"/>
<letter_ref letter_id="letter_T"/>
<letter_ref letter_id="letter_T"/>
<letter_ref letter_id="letter_T"/>
<letter_ref letter_id="letter_A"/>
<letter_ref letter_id="letter_A"/>
<letter_ref letter_id="letter_A"/>
<letter_ref letter_id="letter_T"/>
<letter_ref letter_id="letter_T"/>
<letter_ref letter_id="letter_C"/>
<letter_ref letter_id="letter_A"/>
<letter_ref letter_id="letter_A"/>
<letter_ref letter_id="letter_T"/>
<letter_ref letter_id="letter_T"/>
<letter_ref letter_id="letter_A"/>
<letter_ref letter_id="letter_C"/>
<letter_ref letter_id="letter_C"/>
<letter_ref letter_id="letter_C"/>
<letter_ref letter_id="letter_A"/>
<letter_ref letter_id="letter_G"/>
<letter_ref letter_id="letter_C"/>
<letter_ref letter_id="letter_T"/>
<letter_ref letter_id="letter_G"/>
<letter_ref letter_id="letter_C"/>
<letter_ref letter_id="letter_T"/>
<letter_ref letter_id="letter_A"/>
<letter_ref letter_id="letter_A"/>
</site>
<right_flank>T</right_flank>
</contributing_site>
<contributing_site sequence_id="sequence_1090" position="71" strand="plus" pvalue="7.93e-05" >
<left_flank>GAGACATGAC</left_flank>
<site>
<letter_ref letter_id="letter_G"/>
<letter_ref letter_id="letter_T"/>
<letter_ref letter_id="letter_T"/>
<letter_ref letter_id="letter_A"/>
<letter_ref letter_id="letter_G"/>
<letter_ref letter_id="letter_T"/>
<letter_ref letter_id="letter_T"/>
<letter_ref letter_id="letter_C"/>
<letter_ref letter_id="letter_A"/>
<letter_ref letter_id="letter_C"/>
<letter_ref letter_id="letter_T"/>
<letter_ref letter_id="letter_T"/>
<letter_ref letter_id="letter_C"/>
<letter_ref letter_id="letter_G"/>
<letter_ref letter_id="letter_A"/>
<letter_ref letter_id="letter_T"/>
<letter_ref letter_id="letter_A"/>
<letter_ref letter_id="letter_G"/>
<letter_ref letter_id="letter_C"/>
<letter_ref letter_id="letter_T"/>
<letter_ref letter_id="letter_C"/>
<letter_ref letter_id="letter_T"/>
<letter_ref letter_id="letter_A"/>
<letter_ref letter_id="letter_C"/>
<letter_ref letter_id="letter_G"/>
<letter_ref letter_id="letter_A"/>
<letter_ref letter_id="letter_G"/>
<letter_ref letter_id="letter_T"/>
<letter_ref letter_id="letter_C"/>
<letter_ref letter_id="letter_T"/>
<letter_ref letter_id="letter_G"/>
</site>
<right_flank>CACGTGAATT</right_flank>
</contributing_site>
<contributing_site sequence_id="sequence_928" position="71" strand="plus" pvalue="7.93e-05" >
<left_flank>CGTGGTCTCA</left_flank>
<site>
<letter_ref letter_id="letter_C"/>
<letter_ref letter_id="letter_T"/>
<letter_ref letter_id="letter_C"/>
<letter_ref letter_id="letter_A"/>
<letter_ref letter_id="letter_C"/>
<letter_ref letter_id="letter_T"/>
<letter_ref letter_id="letter_T"/>
<letter_ref letter_id="letter_A"/>
<letter_ref letter_id="letter_A"/>
<letter_ref letter_id="letter_C"/>
<letter_ref letter_id="letter_T"/>
<letter_ref letter_id="letter_T"/>
<letter_ref letter_id="letter_C"/>
<letter_ref letter_id="letter_C"/>
<letter_ref letter_id="letter_C"/>
<letter_ref letter_id="letter_A"/>
<letter_ref letter_id="letter_C"/>
<letter_ref letter_id="letter_A"/>
<letter_ref letter_id="letter_G"/>
<letter_ref letter_id="letter_T"/>
<letter_ref letter_id="letter_G"/>
<letter_ref letter_id="letter_A"/>
<letter_ref letter_id="letter_T"/>
<letter_ref letter_id="letter_T"/>
<letter_ref letter_id="letter_C"/>
<letter_ref letter_id="letter_C"/>
<letter_ref letter_id="letter_G"/>
<letter_ref letter_id="letter_A"/>
<letter_ref letter_id="letter_T"/>
<letter_ref letter_id="letter_C"/>
<letter_ref letter_id="letter_G"/>
</site>
<right_flank>GTCGTTTAAA</right_flank>
</contributing_site>
<contributing_site sequence_id="sequence_813" position="76" strand="plus" pvalue="7.93e-05" >
<left_flank>GTGCTTTGCA</left_flank>
<site>
<letter_ref letter_id="letter_T"/>
<letter_ref letter_id="letter_T"/>
<letter_ref letter_id="letter_C"/>
<letter_ref letter_id="letter_A"/>
<letter_ref letter_id="letter_A"/>
<letter_ref letter_id="letter_T"/>
<letter_ref letter_id="letter_T"/>
<letter_ref letter_id="letter_C"/>
<letter_ref letter_id="letter_T"/>
<letter_ref letter_id="letter_C"/>
<letter_ref letter_id="letter_A"/>
<letter_ref letter_id="letter_A"/>
<letter_ref letter_id="letter_C"/>
<letter_ref letter_id="letter_G"/>
<letter_ref letter_id="letter_A"/>
<letter_ref letter_id="letter_T"/>
<letter_ref letter_id="letter_T"/>
<letter_ref letter_id="letter_C"/>
<letter_ref letter_id="letter_A"/>
<letter_ref letter_id="letter_T"/>
<letter_ref letter_id="letter_T"/>
<letter_ref letter_id="letter_G"/>
<letter_ref letter_id="letter_C"/>
<letter_ref letter_id="letter_C"/>
<letter_ref letter_id="letter_G"/>
<letter_ref letter_id="letter_C"/>
<letter_ref letter_id="letter_G"/>
<letter_ref letter_id="letter_T"/>
<letter_ref letter_id="letter_A"/>
<letter_ref letter_id="letter_C"/>
<letter_ref letter_id="letter_G"/>
</site>
<right_flank>GCTGCAAAAG</right_flank>
</contributing_site>
<contributing_site sequence_id="sequence_556" position="17" strand="plus" pvalue="7.93e-05" >
<left_flank>GGGCACGTTT</left_flank>
<site>
<letter_ref letter_id="letter_T"/>
<letter_ref letter_id="letter_T"/>
<letter_ref letter_id="letter_C"/>
<letter_ref letter_id="letter_A"/>
<letter_ref letter_id="letter_G"/>
<letter_ref letter_id="letter_T"/>
<letter_ref letter_id="letter_G"/>
<letter_ref letter_id="letter_G"/>
<letter_ref letter_id="letter_T"/>
<letter_ref letter_id="letter_G"/>
<letter_ref letter_id="letter_T"/>
<letter_ref letter_id="letter_T"/>
<letter_ref letter_id="letter_A"/>
<letter_ref letter_id="letter_T"/>
<letter_ref letter_id="letter_T"/>
<letter_ref letter_id="letter_A"/>
<letter_ref letter_id="letter_C"/>
<letter_ref letter_id="letter_T"/>
<letter_ref letter_id="letter_A"/>
<letter_ref letter_id="letter_C"/>
<letter_ref letter_id="letter_C"/>
<letter_ref letter_id="letter_G"/>
<letter_ref letter_id="letter_T"/>
<letter_ref letter_id="letter_A"/>
<letter_ref letter_id="letter_G"/>
<letter_ref letter_id="letter_C"/>
<letter_ref letter_id="letter_A"/>
<letter_ref letter_id="letter_C"/>
<letter_ref letter_id="letter_A"/>
<letter_ref letter_id="letter_C"/>
<letter_ref letter_id="letter_A"/>
</site>
<right_flank>AAAAACCGGG</right_flank>
</contributing_site>
<contributing_site sequence_id="sequence_415" position="72" strand="plus" pvalue="7.93e-05" >
<left_flank>CATCGATGCC</left_flank>
<site>
<letter_ref letter_id="letter_T"/>
<letter_ref letter_id="letter_T"/>
<letter_ref letter_id="letter_T"/>
<letter_ref letter_id="letter_A"/>
<letter_ref letter_id="letter_G"/>
<letter_ref letter_id="letter_A"/>
<letter_ref letter_id="letter_A"/>
<letter_ref letter_id="letter_G"/>
<letter_ref letter_id="letter_A"/>
<letter_ref letter_id="letter_G"/>
<letter_ref letter_id="letter_T"/>
<letter_ref letter_id="letter_A"/>
<letter_ref letter_id="letter_C"/>
<letter_ref letter_id="letter_C"/>
<letter_ref letter_id="letter_A"/>
<letter_ref letter_id="letter_G"/>
<letter_ref letter_id="letter_A"/>
<letter_ref letter_id="letter_G"/>
<letter_ref letter_id="letter_C"/>
<letter_ref letter_id="letter_T"/>
<letter_ref letter_id="letter_C"/>
<letter_ref letter_id="letter_G"/>
<letter_ref letter_id="letter_G"/>
<letter_ref letter_id="letter_A"/>
<letter_ref letter_id="letter_G"/>
<letter_ref letter_id="letter_C"/>
<letter_ref letter_id="letter_C"/>
<letter_ref letter_id="letter_A"/>
<letter_ref letter_id="letter_A"/>
<letter_ref letter_id="letter_C"/>
<letter_ref letter_id="letter_G"/>
</site>
<right_flank>GATCGGATCA</right_flank>
</contributing_site>
<contributing_site sequence_id="sequence_321" position="72" strand="plus" pvalue="7.93e-05" >
<left_flank>GAGCGATGAC</left_flank>
<site>
<letter_ref letter_id="letter_T"/>
<letter_ref letter_id="letter_T"/>
<letter_ref letter_id="letter_C"/>
<letter_ref letter_id="letter_A"/>
<letter_ref letter_id="letter_G"/>
<letter_ref letter_id="letter_T"/>
<letter_ref letter_id="letter_G"/>
<letter_ref letter_id="letter_T"/>
<letter_ref letter_id="letter_A"/>
<letter_ref letter_id="letter_C"/>
<letter_ref letter_id="letter_T"/>
<letter_ref letter_id="letter_T"/>
<letter_ref letter_id="letter_T"/>
<letter_ref letter_id="letter_C"/>
<letter_ref letter_id="letter_T"/>
<letter_ref letter_id="letter_G"/>
<letter_ref letter_id="letter_A"/>
<letter_ref letter_id="letter_T"/>
<letter_ref letter_id="letter_T"/>
<letter_ref letter_id="letter_T"/>
<letter_ref letter_id="letter_C"/>
<letter_ref letter_id="letter_G"/>
<letter_ref letter_id="letter_C"/>
<letter_ref letter_id="letter_A"/>
<letter_ref letter_id="letter_A"/>
<letter_ref letter_id="letter_C"/>
<letter_ref letter_id="letter_G"/>
<letter_ref letter_id="letter_G"/>
<letter_ref letter_id="letter_T"/>
<letter_ref letter_id="letter_T"/>
<letter_ref letter_id="letter_C"/>
</site>
<right_flank>GAACGTGAGC</right_flank>
</contributing_site>
<contributing_site sequence_id="sequence_48" position="74" strand="plus" pvalue="7.93e-05" >
<left_flank>AAAAACGAAT</left_flank>
<site>
<letter_ref letter_id="letter_A"/>
<letter_ref letter_id="letter_T"/>
<letter_ref letter_id="letter_C"/>
<letter_ref letter_id="letter_A"/>
<letter_ref letter_id="letter_G"/>
<letter_ref letter_id="letter_T"/>
<letter_ref letter_id="letter_C"/>
<letter_ref letter_id="letter_G"/>
<letter_ref letter_id="letter_A"/>
<letter_ref letter_id="letter_G"/>
<letter_ref letter_id="letter_A"/>
<letter_ref letter_id="letter_A"/>
<letter_ref letter_id="letter_A"/>
<letter_ref letter_id="letter_A"/>
<letter_ref letter_id="letter_T"/>
<letter_ref letter_id="letter_G"/>
<letter_ref letter_id="letter_C"/>
<letter_ref letter_id="letter_T"/>
<letter_ref letter_id="letter_T"/>
<letter_ref letter_id="letter_C"/>
<letter_ref letter_id="letter_G"/>
<letter_ref letter_id="letter_C"/>
<letter_ref letter_id="letter_T"/>
<letter_ref letter_id="letter_C"/>
<letter_ref letter_id="letter_G"/>
<letter_ref letter_id="letter_C"/>
<letter_ref letter_id="letter_G"/>
<letter_ref letter_id="letter_T"/>
<letter_ref letter_id="letter_T"/>
<letter_ref letter_id="letter_C"/>
<letter_ref letter_id="letter_A"/>
</site>
<right_flank>GAAGTCTTTG</right_flank>
</contributing_site>
<contributing_site sequence_id="sequence_1741" position="71" strand="plus" pvalue="8.79e-05" >
<left_flank>GCCGGTGGTT</left_flank>
<site>
<letter_ref letter_id="letter_G"/>
<letter_ref letter_id="letter_C"/>
<letter_ref letter_id="letter_C"/>
<letter_ref letter_id="letter_A"/>
<letter_ref letter_id="letter_G"/>
<letter_ref letter_id="letter_T"/>
<letter_ref letter_id="letter_C"/>
<letter_ref letter_id="letter_T"/>
<letter_ref letter_id="letter_G"/>
<letter_ref letter_id="letter_C"/>
<letter_ref letter_id="letter_C"/>
<letter_ref letter_id="letter_T"/>
<letter_ref letter_id="letter_T"/>
<letter_ref letter_id="letter_A"/>
<letter_ref letter_id="letter_G"/>
<letter_ref letter_id="letter_C"/>
<letter_ref letter_id="letter_C"/>
<letter_ref letter_id="letter_G"/>
<letter_ref letter_id="letter_C"/>
<letter_ref letter_id="letter_T"/>
<letter_ref letter_id="letter_G"/>
<letter_ref letter_id="letter_T"/>
<letter_ref letter_id="letter_T"/>
<letter_ref letter_id="letter_T"/>
<letter_ref letter_id="letter_G"/>
<letter_ref letter_id="letter_C"/>
<letter_ref letter_id="letter_G"/>
<letter_ref letter_id="letter_T"/>
<letter_ref letter_id="letter_A"/>
<letter_ref letter_id="letter_C"/>
<letter_ref letter_id="letter_G"/>
</site>
<right_flank>GTTCTGCTTC</right_flank>
</contributing_site>
<contributing_site sequence_id="sequence_1716" position="72" strand="plus" pvalue="8.79e-05" >
<left_flank>CTATTCGTCG</left_flank>
<site>
<letter_ref letter_id="letter_G"/>
<letter_ref letter_id="letter_C"/>
<letter_ref letter_id="letter_C"/>
<letter_ref letter_id="letter_A"/>
<letter_ref letter_id="letter_G"/>
<letter_ref letter_id="letter_T"/>
<letter_ref letter_id="letter_C"/>
<letter_ref letter_id="letter_G"/>
<letter_ref letter_id="letter_T"/>
<letter_ref letter_id="letter_C"/>
<letter_ref letter_id="letter_G"/>
<letter_ref letter_id="letter_T"/>
<letter_ref letter_id="letter_T"/>
<letter_ref letter_id="letter_G"/>
<letter_ref letter_id="letter_G"/>
<letter_ref letter_id="letter_T"/>
<letter_ref letter_id="letter_T"/>
<letter_ref letter_id="letter_G"/>
<letter_ref letter_id="letter_G"/>
<letter_ref letter_id="letter_C"/>
<letter_ref letter_id="letter_C"/>
<letter_ref letter_id="letter_A"/>
<letter_ref letter_id="letter_A"/>
<letter_ref letter_id="letter_A"/>
<letter_ref letter_id="letter_A"/>
<letter_ref letter_id="letter_A"/>
<letter_ref letter_id="letter_G"/>
<letter_ref letter_id="letter_A"/>
<letter_ref letter_id="letter_A"/>
<letter_ref letter_id="letter_C"/>
<letter_ref letter_id="letter_A"/>
</site>
<right_flank>GTGTTGTCTC</right_flank>
</contributing_site>
<contributing_site sequence_id="sequence_1505" position="73" strand="plus" pvalue="8.79e-05" >
<left_flank>CCAAAAAGTG</left_flank>
<site>
<letter_ref letter_id="letter_G"/>
<letter_ref letter_id="letter_G"/>
<letter_ref letter_id="letter_C"/>
<letter_ref letter_id="letter_A"/>
<letter_ref letter_id="letter_T"/>
<letter_ref letter_id="letter_T"/>
<letter_ref letter_id="letter_C"/>
<letter_ref letter_id="letter_C"/>
<letter_ref letter_id="letter_G"/>
<letter_ref letter_id="letter_C"/>
<letter_ref letter_id="letter_T"/>
<letter_ref letter_id="letter_T"/>
<letter_ref letter_id="letter_A"/>
<letter_ref letter_id="letter_C"/>
<letter_ref letter_id="letter_G"/>
<letter_ref letter_id="letter_G"/>
<letter_ref letter_id="letter_A"/>
<letter_ref letter_id="letter_A"/>
<letter_ref letter_id="letter_G"/>
<letter_ref letter_id="letter_T"/>
<letter_ref letter_id="letter_T"/>
<letter_ref letter_id="letter_G"/>
<letter_ref letter_id="letter_A"/>
<letter_ref letter_id="letter_A"/>
<letter_ref letter_id="letter_C"/>
<letter_ref letter_id="letter_A"/>
<letter_ref letter_id="letter_C"/>
<letter_ref letter_id="letter_A"/>
<letter_ref letter_id="letter_A"/>
<letter_ref letter_id="letter_C"/>
<letter_ref letter_id="letter_A"/>
</site>
<right_flank>CAACACTACA</right_flank>
</contributing_site>
<contributing_site sequence_id="sequence_1069" position="73" strand="plus" pvalue="8.79e-05" >
<left_flank>TGAGATACGT</left_flank>
<site>
<letter_ref letter_id="letter_T"/>
<letter_ref letter_id="letter_T"/>
<letter_ref letter_id="letter_G"/>
<letter_ref letter_id="letter_A"/>
<letter_ref letter_id="letter_G"/>
<letter_ref letter_id="letter_T"/>
<letter_ref letter_id="letter_C"/>
<letter_ref letter_id="letter_G"/>
<letter_ref letter_id="letter_T"/>
<letter_ref letter_id="letter_T"/>
<letter_ref letter_id="letter_T"/>
<letter_ref letter_id="letter_T"/>
<letter_ref letter_id="letter_C"/>
<letter_ref letter_id="letter_G"/>
<letter_ref letter_id="letter_C"/>
<letter_ref letter_id="letter_G"/>
<letter_ref letter_id="letter_G"/>
<letter_ref letter_id="letter_C"/>
<letter_ref letter_id="letter_G"/>
<letter_ref letter_id="letter_T"/>
<letter_ref letter_id="letter_C"/>
<letter_ref letter_id="letter_A"/>
<letter_ref letter_id="letter_A"/>
<letter_ref letter_id="letter_A"/>
<letter_ref letter_id="letter_T"/>
<letter_ref letter_id="letter_C"/>
<letter_ref letter_id="letter_G"/>
<letter_ref letter_id="letter_A"/>
<letter_ref letter_id="letter_G"/>
<letter_ref letter_id="letter_C"/>
<letter_ref letter_id="letter_A"/>
</site>
<right_flank>GACCTGTGCC</right_flank>
</contributing_site>
<contributing_site sequence_id="sequence_477" position="48" strand="plus" pvalue="8.79e-05" >
<left_flank>TTATTTTCCT</left_flank>
<site>
<letter_ref letter_id="letter_C"/>
<letter_ref letter_id="letter_T"/>
<letter_ref letter_id="letter_C"/>
<letter_ref letter_id="letter_A"/>
<letter_ref letter_id="letter_G"/>
<letter_ref letter_id="letter_T"/>
<letter_ref letter_id="letter_T"/>
<letter_ref letter_id="letter_T"/>
<letter_ref letter_id="letter_G"/>
<letter_ref letter_id="letter_T"/>
<letter_ref letter_id="letter_G"/>
<letter_ref letter_id="letter_T"/>
<letter_ref letter_id="letter_T"/>
<letter_ref letter_id="letter_T"/>
<letter_ref letter_id="letter_A"/>
<letter_ref letter_id="letter_C"/>
<letter_ref letter_id="letter_A"/>
<letter_ref letter_id="letter_T"/>
<letter_ref letter_id="letter_T"/>
<letter_ref letter_id="letter_T"/>
<letter_ref letter_id="letter_T"/>
<letter_ref letter_id="letter_T"/>
<letter_ref letter_id="letter_C"/>
<letter_ref letter_id="letter_A"/>
<letter_ref letter_id="letter_A"/>
<letter_ref letter_id="letter_C"/>
<letter_ref letter_id="letter_T"/>
<letter_ref letter_id="letter_A"/>
<letter_ref letter_id="letter_G"/>
<letter_ref letter_id="letter_A"/>
<letter_ref letter_id="letter_G"/>
</site>
<right_flank>TACTAGAGTA</right_flank>
</contributing_site>
<contributing_site sequence_id="sequence_36" position="67" strand="plus" pvalue="8.79e-05" >
<left_flank>GCGAATCGTG</left_flank>
<site>
<letter_ref letter_id="letter_C"/>
<letter_ref letter_id="letter_T"/>
<letter_ref letter_id="letter_C"/>
<letter_ref letter_id="letter_T"/>
<letter_ref letter_id="letter_T"/>
<letter_ref letter_id="letter_T"/>
<letter_ref letter_id="letter_T"/>
<letter_ref letter_id="letter_T"/>
<letter_ref letter_id="letter_G"/>
<letter_ref letter_id="letter_T"/>
<letter_ref letter_id="letter_T"/>
<letter_ref letter_id="letter_A"/>
<letter_ref letter_id="letter_T"/>
<letter_ref letter_id="letter_T"/>
<letter_ref letter_id="letter_G"/>
<letter_ref letter_id="letter_C"/>
<letter_ref letter_id="letter_A"/>
<letter_ref letter_id="letter_C"/>
<letter_ref letter_id="letter_T"/>
<letter_ref letter_id="letter_C"/>
<letter_ref letter_id="letter_T"/>
<letter_ref letter_id="letter_G"/>
<letter_ref letter_id="letter_A"/>
<letter_ref letter_id="letter_A"/>
<letter_ref letter_id="letter_C"/>
<letter_ref letter_id="letter_C"/>
<letter_ref letter_id="letter_G"/>
<letter_ref letter_id="letter_C"/>
<letter_ref letter_id="letter_G"/>
<letter_ref letter_id="letter_C"/>
<letter_ref letter_id="letter_G"/>
</site>
<right_flank>ACGGTTGTCA</right_flank>
</contributing_site>
<contributing_site sequence_id="sequence_1537" position="41" strand="plus" pvalue="9.74e-05" >
<left_flank>AGCAGCATGT</left_flank>
<site>
<letter_ref letter_id="letter_C"/>
<letter_ref letter_id="letter_T"/>
<letter_ref letter_id="letter_C"/>
<letter_ref letter_id="letter_A"/>
<letter_ref letter_id="letter_G"/>
<letter_ref letter_id="letter_T"/>
<letter_ref letter_id="letter_A"/>
<letter_ref letter_id="letter_G"/>
<letter_ref letter_id="letter_C"/>
<letter_ref letter_id="letter_T"/>
<letter_ref letter_id="letter_T"/>
<letter_ref letter_id="letter_A"/>
<letter_ref letter_id="letter_T"/>
<letter_ref letter_id="letter_C"/>
<letter_ref letter_id="letter_A"/>
<letter_ref letter_id="letter_C"/>
<letter_ref letter_id="letter_C"/>
<letter_ref letter_id="letter_C"/>
<letter_ref letter_id="letter_T"/>
<letter_ref letter_id="letter_T"/>
<letter_ref letter_id="letter_G"/>
<letter_ref letter_id="letter_T"/>
<letter_ref letter_id="letter_C"/>
<letter_ref letter_id="letter_G"/>
<letter_ref letter_id="letter_A"/>
<letter_ref letter_id="letter_A"/>
<letter_ref letter_id="letter_A"/>
<letter_ref letter_id="letter_T"/>
<letter_ref letter_id="letter_A"/>
<letter_ref letter_id="letter_C"/>
<letter_ref letter_id="letter_G"/>
</site>
<right_flank>GTCATACGAC</right_flank>
</contributing_site>
<contributing_site sequence_id="sequence_1190" position="72" strand="plus" pvalue="9.74e-05" >
<left_flank>GAAGGAAAAC</left_flank>
<site>
<letter_ref letter_id="letter_A"/>
<letter_ref letter_id="letter_A"/>
<letter_ref letter_id="letter_C"/>
<letter_ref letter_id="letter_A"/>
<letter_ref letter_id="letter_G"/>
<letter_ref letter_id="letter_T"/>
<letter_ref letter_id="letter_T"/>
<letter_ref letter_id="letter_A"/>
<letter_ref letter_id="letter_A"/>
<letter_ref letter_id="letter_T"/>
<letter_ref letter_id="letter_C"/>
<letter_ref letter_id="letter_G"/>
<letter_ref letter_id="letter_T"/>
<letter_ref letter_id="letter_C"/>
<letter_ref letter_id="letter_A"/>
<letter_ref letter_id="letter_A"/>
<letter_ref letter_id="letter_A"/>
<letter_ref letter_id="letter_T"/>
<letter_ref letter_id="letter_T"/>
<letter_ref letter_id="letter_T"/>
<letter_ref letter_id="letter_T"/>
<letter_ref letter_id="letter_A"/>
<letter_ref letter_id="letter_C"/>
<letter_ref letter_id="letter_A"/>
<letter_ref letter_id="letter_G"/>
<letter_ref letter_id="letter_G"/>
<letter_ref letter_id="letter_C"/>
<letter_ref letter_id="letter_A"/>
<letter_ref letter_id="letter_A"/>
<letter_ref letter_id="letter_A"/>
<letter_ref letter_id="letter_A"/>
</site>
<right_flank>GGTGAGCAAC</right_flank>
</contributing_site>
<contributing_site sequence_id="sequence_1119" position="71" strand="plus" pvalue="9.74e-05" >
<left_flank>CTCCCTAGAA</left_flank>
<site>
<letter_ref letter_id="letter_T"/>
<letter_ref letter_id="letter_T"/>
<letter_ref letter_id="letter_C"/>
<letter_ref letter_id="letter_A"/>
<letter_ref letter_id="letter_G"/>
<letter_ref letter_id="letter_T"/>
<letter_ref letter_id="letter_A"/>
<letter_ref letter_id="letter_T"/>
<letter_ref letter_id="letter_C"/>
<letter_ref letter_id="letter_C"/>
<letter_ref letter_id="letter_G"/>
<letter_ref letter_id="letter_T"/>
<letter_ref letter_id="letter_G"/>
<letter_ref letter_id="letter_A"/>
<letter_ref letter_id="letter_T"/>
<letter_ref letter_id="letter_C"/>
<letter_ref letter_id="letter_G"/>
<letter_ref letter_id="letter_T"/>
<letter_ref letter_id="letter_T"/>
<letter_ref letter_id="letter_T"/>
<letter_ref letter_id="letter_C"/>
<letter_ref letter_id="letter_G"/>
<letter_ref letter_id="letter_T"/>
<letter_ref letter_id="letter_A"/>
<letter_ref letter_id="letter_G"/>
<letter_ref letter_id="letter_A"/>
<letter_ref letter_id="letter_G"/>
<letter_ref letter_id="letter_T"/>
<letter_ref letter_id="letter_T"/>
<letter_ref letter_id="letter_A"/>
<letter_ref letter_id="letter_A"/>
</site>
<right_flank>GAACTCATCA</right_flank>
</contributing_site>
<contributing_site sequence_id="sequence_1072" position="33" strand="plus" pvalue="9.74e-05" >
<left_flank>AAGCCGCCCA</left_flank>
<site>
<letter_ref letter_id="letter_A"/>
<letter_ref letter_id="letter_T"/>
<letter_ref letter_id="letter_T"/>
<letter_ref letter_id="letter_A"/>
<letter_ref letter_id="letter_G"/>
<letter_ref letter_id="letter_T"/>
<letter_ref letter_id="letter_T"/>
<letter_ref letter_id="letter_G"/>
<letter_ref letter_id="letter_G"/>
<letter_ref letter_id="letter_T"/>
<letter_ref letter_id="letter_A"/>
<letter_ref letter_id="letter_T"/>
<letter_ref letter_id="letter_A"/>
<letter_ref letter_id="letter_A"/>
<letter_ref letter_id="letter_A"/>
<letter_ref letter_id="letter_A"/>
<letter_ref letter_id="letter_G"/>
<letter_ref letter_id="letter_T"/>
<letter_ref letter_id="letter_G"/>
<letter_ref letter_id="letter_C"/>
<letter_ref letter_id="letter_T"/>
<letter_ref letter_id="letter_G"/>
<letter_ref letter_id="letter_G"/>
<letter_ref letter_id="letter_T"/>
<letter_ref letter_id="letter_G"/>
<letter_ref letter_id="letter_T"/>
<letter_ref letter_id="letter_G"/>
<letter_ref letter_id="letter_G"/>
<letter_ref letter_id="letter_C"/>
<letter_ref letter_id="letter_C"/>
<letter_ref letter_id="letter_G"/>
</site>
<right_flank>GTAAAGAATC</right_flank>
</contributing_site>
<contributing_site sequence_id="sequence_838" position="44" strand="plus" pvalue="9.74e-05" >
<left_flank>CGTGTAGACA</left_flank>
<site>
<letter_ref letter_id="letter_C"/>
<letter_ref letter_id="letter_A"/>
<letter_ref letter_id="letter_C"/>
<letter_ref letter_id="letter_A"/>
<letter_ref letter_id="letter_G"/>
<letter_ref letter_id="letter_T"/>
<letter_ref letter_id="letter_T"/>
<letter_ref letter_id="letter_A"/>
<letter_ref letter_id="letter_T"/>
<letter_ref letter_id="letter_C"/>
<letter_ref letter_id="letter_A"/>
<letter_ref letter_id="letter_G"/>
<letter_ref letter_id="letter_T"/>
<letter_ref letter_id="letter_A"/>
<letter_ref letter_id="letter_C"/>
<letter_ref letter_id="letter_G"/>
<letter_ref letter_id="letter_C"/>
<letter_ref letter_id="letter_T"/>
<letter_ref letter_id="letter_A"/>
<letter_ref letter_id="letter_T"/>
<letter_ref letter_id="letter_C"/>
<letter_ref letter_id="letter_A"/>
<letter_ref letter_id="letter_G"/>
<letter_ref letter_id="letter_C"/>
<letter_ref letter_id="letter_G"/>
<letter_ref letter_id="letter_G"/>
<letter_ref letter_id="letter_G"/>
<letter_ref letter_id="letter_A"/>
<letter_ref letter_id="letter_A"/>
<letter_ref letter_id="letter_C"/>
<letter_ref letter_id="letter_A"/>
</site>
<right_flank>TTCTACTCTG</right_flank>
</contributing_site>
<contributing_site sequence_id="sequence_743" position="72" strand="plus" pvalue="9.74e-05" >
<left_flank>CGTTGGCCAA</left_flank>
<site>
<letter_ref letter_id="letter_A"/>
<letter_ref letter_id="letter_A"/>
<letter_ref letter_id="letter_C"/>
<letter_ref letter_id="letter_A"/>
<letter_ref letter_id="letter_G"/>
<letter_ref letter_id="letter_T"/>
<letter_ref letter_id="letter_T"/>
<letter_ref letter_id="letter_G"/>
<letter_ref letter_id="letter_A"/>
<letter_ref letter_id="letter_G"/>
<letter_ref letter_id="letter_C"/>
<letter_ref letter_id="letter_G"/>
<letter_ref letter_id="letter_C"/>
<letter_ref letter_id="letter_C"/>
<letter_ref letter_id="letter_G"/>
<letter_ref letter_id="letter_G"/>
<letter_ref letter_id="letter_T"/>
<letter_ref letter_id="letter_C"/>
<letter_ref letter_id="letter_G"/>
<letter_ref letter_id="letter_A"/>
<letter_ref letter_id="letter_A"/>
<letter_ref letter_id="letter_G"/>
<letter_ref letter_id="letter_A"/>
<letter_ref letter_id="letter_A"/>
<letter_ref letter_id="letter_G"/>
<letter_ref letter_id="letter_C"/>
<letter_ref letter_id="letter_G"/>
<letter_ref letter_id="letter_A"/>
<letter_ref letter_id="letter_A"/>
<letter_ref letter_id="letter_C"/>
<letter_ref letter_id="letter_A"/>
</site>
<right_flank>CAACGCGGTT</right_flank>
</contributing_site>
<contributing_site sequence_id="sequence_435" position="45" strand="plus" pvalue="9.74e-05" >
<left_flank>ATGCATGGGA</left_flank>
<site>
<letter_ref letter_id="letter_T"/>
<letter_ref letter_id="letter_T"/>
<letter_ref letter_id="letter_C"/>
<letter_ref letter_id="letter_G"/>
<letter_ref letter_id="letter_G"/>
<letter_ref letter_id="letter_T"/>
<letter_ref letter_id="letter_G"/>
<letter_ref letter_id="letter_G"/>
<letter_ref letter_id="letter_C"/>
<letter_ref letter_id="letter_A"/>
<letter_ref letter_id="letter_A"/>
<letter_ref letter_id="letter_A"/>
<letter_ref letter_id="letter_C"/>
<letter_ref letter_id="letter_C"/>
<letter_ref letter_id="letter_A"/>
<letter_ref letter_id="letter_G"/>
<letter_ref letter_id="letter_T"/>
<letter_ref letter_id="letter_T"/>
<letter_ref letter_id="letter_T"/>
<letter_ref letter_id="letter_T"/>
<letter_ref letter_id="letter_C"/>
<letter_ref letter_id="letter_G"/>
<letter_ref letter_id="letter_T"/>
<letter_ref letter_id="letter_T"/>
<letter_ref letter_id="letter_G"/>
<letter_ref letter_id="letter_C"/>
<letter_ref letter_id="letter_G"/>
<letter_ref letter_id="letter_C"/>
<letter_ref letter_id="letter_C"/>
<letter_ref letter_id="letter_A"/>
<letter_ref letter_id="letter_G"/>
</site>
<right_flank>TCATCGACGG</right_flank>
</contributing_site>
<contributing_site sequence_id="sequence_414" position="71" strand="plus" pvalue="9.74e-05" >
<left_flank>TTGAGCAGAG</left_flank>
<site>
<letter_ref letter_id="letter_C"/>
<letter_ref letter_id="letter_C"/>
<letter_ref letter_id="letter_C"/>
<letter_ref letter_id="letter_A"/>
<letter_ref letter_id="letter_G"/>
<letter_ref letter_id="letter_A"/>
<letter_ref letter_id="letter_C"/>
<letter_ref letter_id="letter_G"/>
<letter_ref letter_id="letter_T"/>
<letter_ref letter_id="letter_T"/>
<letter_ref letter_id="letter_T"/>
<letter_ref letter_id="letter_G"/>
<letter_ref letter_id="letter_C"/>
<letter_ref letter_id="letter_G"/>
<letter_ref letter_id="letter_A"/>
<letter_ref letter_id="letter_G"/>
<letter_ref letter_id="letter_A"/>
<letter_ref letter_id="letter_C"/>
<letter_ref letter_id="letter_T"/>
<letter_ref letter_id="letter_C"/>
<letter_ref letter_id="letter_C"/>
<letter_ref letter_id="letter_G"/>
<letter_ref letter_id="letter_A"/>
<letter_ref letter_id="letter_A"/>
<letter_ref letter_id="letter_C"/>
<letter_ref letter_id="letter_C"/>
<letter_ref letter_id="letter_G"/>
<letter_ref letter_id="letter_A"/>
<letter_ref letter_id="letter_A"/>
<letter_ref letter_id="letter_C"/>
<letter_ref letter_id="letter_A"/>
</site>
<right_flank>GAACTACAGA</right_flank>
</contributing_site>
<contributing_site sequence_id="sequence_112" position="76" strand="plus" pvalue="9.74e-05" >
<left_flank>GGCCATGCAG</left_flank>
<site>
<letter_ref letter_id="letter_A"/>
<letter_ref letter_id="letter_A"/>
<letter_ref letter_id="letter_C"/>
<letter_ref letter_id="letter_A"/>
<letter_ref letter_id="letter_G"/>
<letter_ref letter_id="letter_T"/>
<letter_ref letter_id="letter_C"/>
<letter_ref letter_id="letter_G"/>
<letter_ref letter_id="letter_A"/>
<letter_ref letter_id="letter_C"/>
<letter_ref letter_id="letter_A"/>
<letter_ref letter_id="letter_A"/>
<letter_ref letter_id="letter_G"/>
<letter_ref letter_id="letter_G"/>
<letter_ref letter_id="letter_A"/>
<letter_ref letter_id="letter_A"/>
<letter_ref letter_id="letter_T"/>
<letter_ref letter_id="letter_T"/>
<letter_ref letter_id="letter_G"/>
<letter_ref letter_id="letter_T"/>
<letter_ref letter_id="letter_C"/>
<letter_ref letter_id="letter_A"/>
<letter_ref letter_id="letter_A"/>
<letter_ref letter_id="letter_G"/>
<letter_ref letter_id="letter_C"/>
<letter_ref letter_id="letter_G"/>
<letter_ref letter_id="letter_A"/>
<letter_ref letter_id="letter_G"/>
<letter_ref letter_id="letter_T"/>
<letter_ref letter_id="letter_A"/>
<letter_ref letter_id="letter_A"/>
</site>
<right_flank>CATCATACCA</right_flank>
</contributing_site>
<contributing_site sequence_id="sequence_1744" position="71" strand="plus" pvalue="1.08e-04" >
<left_flank>TATCTGTATC</left_flank>
<site>
<letter_ref letter_id="letter_T"/>
<letter_ref letter_id="letter_T"/>
<letter_ref letter_id="letter_C"/>
<letter_ref letter_id="letter_A"/>
<letter_ref letter_id="letter_G"/>
<letter_ref letter_id="letter_T"/>
<letter_ref letter_id="letter_A"/>
<letter_ref letter_id="letter_C"/>
<letter_ref letter_id="letter_G"/>
<letter_ref letter_id="letter_G"/>
<letter_ref letter_id="letter_A"/>
<letter_ref letter_id="letter_T"/>
<letter_ref letter_id="letter_T"/>
<letter_ref letter_id="letter_C"/>
<letter_ref letter_id="letter_T"/>
<letter_ref letter_id="letter_T"/>
<letter_ref letter_id="letter_C"/>
<letter_ref letter_id="letter_G"/>
<letter_ref letter_id="letter_C"/>
<letter_ref letter_id="letter_G"/>
<letter_ref letter_id="letter_T"/>
<letter_ref letter_id="letter_G"/>
<letter_ref letter_id="letter_G"/>
<letter_ref letter_id="letter_C"/>
<letter_ref letter_id="letter_G"/>
<letter_ref letter_id="letter_A"/>
<letter_ref letter_id="letter_G"/>
<letter_ref letter_id="letter_A"/>
<letter_ref letter_id="letter_A"/>
<letter_ref letter_id="letter_A"/>
<letter_ref letter_id="letter_A"/>
</site>
<right_flank>CCACTTCCCG</right_flank>
</contributing_site>
<contributing_site sequence_id="sequence_1465" position="74" strand="plus" pvalue="1.08e-04" >
<left_flank>TCTTGGGGTT</left_flank>
<site>
<letter_ref letter_id="letter_T"/>
<letter_ref letter_id="letter_G"/>
<letter_ref letter_id="letter_C"/>
<letter_ref letter_id="letter_A"/>
<letter_ref letter_id="letter_G"/>
<letter_ref letter_id="letter_T"/>
<letter_ref letter_id="letter_T"/>
<letter_ref letter_id="letter_T"/>
<letter_ref letter_id="letter_G"/>
<letter_ref letter_id="letter_A"/>
<letter_ref letter_id="letter_A"/>
<letter_ref letter_id="letter_A"/>
<letter_ref letter_id="letter_A"/>
<letter_ref letter_id="letter_A"/>
<letter_ref letter_id="letter_A"/>
<letter_ref letter_id="letter_T"/>
<letter_ref letter_id="letter_T"/>
<letter_ref letter_id="letter_C"/>
<letter_ref letter_id="letter_T"/>
<letter_ref letter_id="letter_T"/>
<letter_ref letter_id="letter_C"/>
<letter_ref letter_id="letter_G"/>
<letter_ref letter_id="letter_T"/>
<letter_ref letter_id="letter_T"/>
<letter_ref letter_id="letter_G"/>
<letter_ref letter_id="letter_A"/>
<letter_ref letter_id="letter_G"/>
<letter_ref letter_id="letter_G"/>
<letter_ref letter_id="letter_A"/>
<letter_ref letter_id="letter_T"/>
<letter_ref letter_id="letter_A"/>
</site>
<right_flank>GATCGCTATT</right_flank>
</contributing_site>
<contributing_site sequence_id="sequence_439" position="72" strand="plus" pvalue="1.08e-04" >
<left_flank>ATTTCCCTAG</left_flank>
<site>
<letter_ref letter_id="letter_C"/>
<letter_ref letter_id="letter_T"/>
<letter_ref letter_id="letter_C"/>
<letter_ref letter_id="letter_A"/>
<letter_ref letter_id="letter_G"/>
<letter_ref letter_id="letter_T"/>
<letter_ref letter_id="letter_G"/>
<letter_ref letter_id="letter_T"/>
<letter_ref letter_id="letter_G"/>
<letter_ref letter_id="letter_A"/>
<letter_ref letter_id="letter_A"/>
<letter_ref letter_id="letter_A"/>
<letter_ref letter_id="letter_C"/>
<letter_ref letter_id="letter_G"/>
<letter_ref letter_id="letter_A"/>
<letter_ref letter_id="letter_A"/>
<letter_ref letter_id="letter_C"/>
<letter_ref letter_id="letter_C"/>
<letter_ref letter_id="letter_A"/>
<letter_ref letter_id="letter_A"/>
<letter_ref letter_id="letter_C"/>
<letter_ref letter_id="letter_A"/>
<letter_ref letter_id="letter_A"/>
<letter_ref letter_id="letter_C"/>
<letter_ref letter_id="letter_T"/>
<letter_ref letter_id="letter_C"/>
<letter_ref letter_id="letter_A"/>
<letter_ref letter_id="letter_A"/>
<letter_ref letter_id="letter_A"/>
<letter_ref letter_id="letter_C"/>
<letter_ref letter_id="letter_G"/>
</site>
<right_flank>AAACGAACGC</right_flank>
</contributing_site>
<contributing_site sequence_id="sequence_388" position="72" strand="plus" pvalue="1.08e-04" >
<left_flank>AGCAAATTAG</left_flank>
<site>
<letter_ref letter_id="letter_T"/>
<letter_ref letter_id="letter_T"/>
<letter_ref letter_id="letter_T"/>
<letter_ref letter_id="letter_A"/>
<letter_ref letter_id="letter_G"/>
<letter_ref letter_id="letter_T"/>
<letter_ref letter_id="letter_A"/>
<letter_ref letter_id="letter_T"/>
<letter_ref letter_id="letter_G"/>
<letter_ref letter_id="letter_G"/>
<letter_ref letter_id="letter_T"/>
<letter_ref letter_id="letter_T"/>
<letter_ref letter_id="letter_T"/>
<letter_ref letter_id="letter_T"/>
<letter_ref letter_id="letter_A"/>
<letter_ref letter_id="letter_G"/>
<letter_ref letter_id="letter_T"/>
<letter_ref letter_id="letter_G"/>
<letter_ref letter_id="letter_C"/>
<letter_ref letter_id="letter_G"/>
<letter_ref letter_id="letter_C"/>
<letter_ref letter_id="letter_A"/>
<letter_ref letter_id="letter_A"/>
<letter_ref letter_id="letter_C"/>
<letter_ref letter_id="letter_G"/>
<letter_ref letter_id="letter_C"/>
<letter_ref letter_id="letter_T"/>
<letter_ref letter_id="letter_G"/>
<letter_ref letter_id="letter_A"/>
<letter_ref letter_id="letter_C"/>
<letter_ref letter_id="letter_G"/>
</site>
<right_flank>GTCGCACCAG</right_flank>
</contributing_site>
<contributing_site sequence_id="sequence_180" position="71" strand="plus" pvalue="1.08e-04" >
<left_flank>TTTTAGTCCG</left_flank>
<site>
<letter_ref letter_id="letter_T"/>
<letter_ref letter_id="letter_T"/>
<letter_ref letter_id="letter_C"/>
<letter_ref letter_id="letter_A"/>
<letter_ref letter_id="letter_G"/>
<letter_ref letter_id="letter_T"/>
<letter_ref letter_id="letter_T"/>
<letter_ref letter_id="letter_G"/>
<letter_ref letter_id="letter_C"/>
<letter_ref letter_id="letter_T"/>
<letter_ref letter_id="letter_G"/>
<letter_ref letter_id="letter_C"/>
<letter_ref letter_id="letter_A"/>
<letter_ref letter_id="letter_A"/>
<letter_ref letter_id="letter_C"/>
<letter_ref letter_id="letter_A"/>
<letter_ref letter_id="letter_C"/>
<letter_ref letter_id="letter_G"/>
<letter_ref letter_id="letter_G"/>
<letter_ref letter_id="letter_G"/>
<letter_ref letter_id="letter_C"/>
<letter_ref letter_id="letter_C"/>
<letter_ref letter_id="letter_T"/>
<letter_ref letter_id="letter_A"/>
<letter_ref letter_id="letter_G"/>
<letter_ref letter_id="letter_A"/>
<letter_ref letter_id="letter_A"/>
<letter_ref letter_id="letter_C"/>
<letter_ref letter_id="letter_G"/>
<letter_ref letter_id="letter_C"/>
<letter_ref letter_id="letter_G"/>
</site>
<right_flank>CTGCTTTTTC</right_flank>
</contributing_site>
<contributing_site sequence_id="sequence_1474" position="72" strand="plus" pvalue="1.19e-04" >
<left_flank>GGCCCATACC</left_flank>
<site>
<letter_ref letter_id="letter_C"/>
<letter_ref letter_id="letter_T"/>
<letter_ref letter_id="letter_C"/>
<letter_ref letter_id="letter_A"/>
<letter_ref letter_id="letter_G"/>
<letter_ref letter_id="letter_T"/>
<letter_ref letter_id="letter_C"/>
<letter_ref letter_id="letter_G"/>
<letter_ref letter_id="letter_C"/>
<letter_ref letter_id="letter_T"/>
<letter_ref letter_id="letter_C"/>
<letter_ref letter_id="letter_G"/>
<letter_ref letter_id="letter_C"/>
<letter_ref letter_id="letter_A"/>
<letter_ref letter_id="letter_G"/>
<letter_ref letter_id="letter_T"/>
<letter_ref letter_id="letter_T"/>
<letter_ref letter_id="letter_C"/>
<letter_ref letter_id="letter_G"/>
<letter_ref letter_id="letter_G"/>
<letter_ref letter_id="letter_C"/>
<letter_ref letter_id="letter_G"/>
<letter_ref letter_id="letter_T"/>
<letter_ref letter_id="letter_G"/>
<letter_ref letter_id="letter_G"/>
<letter_ref letter_id="letter_A"/>
<letter_ref letter_id="letter_A"/>
<letter_ref letter_id="letter_T"/>
<letter_ref letter_id="letter_C"/>
<letter_ref letter_id="letter_A"/>
<letter_ref letter_id="letter_A"/>
</site>
<right_flank>ACGAGGCTGA</right_flank>
</contributing_site>
<contributing_site sequence_id="sequence_1443" position="76" strand="plus" pvalue="1.19e-04" >
<left_flank>CAAAAACCCA</left_flank>
<site>
<letter_ref letter_id="letter_G"/>
<letter_ref letter_id="letter_T"/>
<letter_ref letter_id="letter_C"/>
<letter_ref letter_id="letter_A"/>
<letter_ref letter_id="letter_G"/>
<letter_ref letter_id="letter_T"/>
<letter_ref letter_id="letter_C"/>
<letter_ref letter_id="letter_G"/>
<letter_ref letter_id="letter_G"/>
<letter_ref letter_id="letter_A"/>
<letter_ref letter_id="letter_T"/>
<letter_ref letter_id="letter_G"/>
<letter_ref letter_id="letter_C"/>
<letter_ref letter_id="letter_T"/>
<letter_ref letter_id="letter_G"/>
<letter_ref letter_id="letter_C"/>
<letter_ref letter_id="letter_G"/>
<letter_ref letter_id="letter_G"/>
<letter_ref letter_id="letter_C"/>
<letter_ref letter_id="letter_C"/>
<letter_ref letter_id="letter_C"/>
<letter_ref letter_id="letter_G"/>
<letter_ref letter_id="letter_T"/>
<letter_ref letter_id="letter_T"/>
<letter_ref letter_id="letter_G"/>
<letter_ref letter_id="letter_C"/>
<letter_ref letter_id="letter_T"/>
<letter_ref letter_id="letter_G"/>
<letter_ref letter_id="letter_T"/>
<letter_ref letter_id="letter_A"/>
<letter_ref letter_id="letter_G"/>
</site>
<right_flank>CCGCCGCCGT</right_flank>
</contributing_site>
<contributing_site sequence_id="sequence_1129" position="72" strand="plus" pvalue="1.19e-04" >
<left_flank>GAATATTCCG</left_flank>
<site>
<letter_ref letter_id="letter_A"/>
<letter_ref letter_id="letter_T"/>
<letter_ref letter_id="letter_C"/>
<letter_ref letter_id="letter_A"/>
<letter_ref letter_id="letter_T"/>
<letter_ref letter_id="letter_T"/>
<letter_ref letter_id="letter_G"/>
<letter_ref letter_id="letter_T"/>
<letter_ref letter_id="letter_A"/>
<letter_ref letter_id="letter_A"/>
<letter_ref letter_id="letter_C"/>
<letter_ref letter_id="letter_G"/>
<letter_ref letter_id="letter_T"/>
<letter_ref letter_id="letter_T"/>
<letter_ref letter_id="letter_G"/>
<letter_ref letter_id="letter_G"/>
<letter_ref letter_id="letter_A"/>
<letter_ref letter_id="letter_C"/>
<letter_ref letter_id="letter_G"/>
<letter_ref letter_id="letter_T"/>
<letter_ref letter_id="letter_T"/>
<letter_ref letter_id="letter_G"/>
<letter_ref letter_id="letter_A"/>
<letter_ref letter_id="letter_A"/>
<letter_ref letter_id="letter_T"/>
<letter_ref letter_id="letter_T"/>
<letter_ref letter_id="letter_C"/>
<letter_ref letter_id="letter_T"/>
<letter_ref letter_id="letter_A"/>
<letter_ref letter_id="letter_C"/>
<letter_ref letter_id="letter_G"/>
</site>
<right_flank>GTTGCAAAGG</right_flank>
</contributing_site>
<contributing_site sequence_id="sequence_661" position="71" strand="plus" pvalue="1.19e-04" >
<left_flank>TCCCGTCCAG</left_flank>
<site>
<letter_ref letter_id="letter_T"/>
<letter_ref letter_id="letter_T"/>
<letter_ref letter_id="letter_T"/>
<letter_ref letter_id="letter_A"/>
<letter_ref letter_id="letter_G"/>
<letter_ref letter_id="letter_T"/>
<letter_ref letter_id="letter_T"/>
<letter_ref letter_id="letter_G"/>
<letter_ref letter_id="letter_T"/>
<letter_ref letter_id="letter_G"/>
<letter_ref letter_id="letter_A"/>
<letter_ref letter_id="letter_A"/>
<letter_ref letter_id="letter_A"/>
<letter_ref letter_id="letter_T"/>
<letter_ref letter_id="letter_A"/>
<letter_ref letter_id="letter_A"/>
<letter_ref letter_id="letter_T"/>
<letter_ref letter_id="letter_C"/>
<letter_ref letter_id="letter_G"/>
<letter_ref letter_id="letter_G"/>
<letter_ref letter_id="letter_C"/>
<letter_ref letter_id="letter_G"/>
<letter_ref letter_id="letter_G"/>
<letter_ref letter_id="letter_T"/>
<letter_ref letter_id="letter_C"/>
<letter_ref letter_id="letter_T"/>
<letter_ref letter_id="letter_G"/>
<letter_ref letter_id="letter_C"/>
<letter_ref letter_id="letter_A"/>
<letter_ref letter_id="letter_A"/>
<letter_ref letter_id="letter_G"/>
</site>
<right_flank>TTACTCTGCG</right_flank>
</contributing_site>
<contributing_site sequence_id="sequence_1593" position="73" strand="plus" pvalue="1.31e-04" >
<left_flank>GGTCGGCAGC</left_flank>
<site>
<letter_ref letter_id="letter_C"/>
<letter_ref letter_id="letter_G"/>
<letter_ref letter_id="letter_C"/>
<letter_ref letter_id="letter_A"/>
<letter_ref letter_id="letter_G"/>
<letter_ref letter_id="letter_T"/>
<letter_ref letter_id="letter_C"/>
<letter_ref letter_id="letter_G"/>
<letter_ref letter_id="letter_T"/>
<letter_ref letter_id="letter_G"/>
<letter_ref letter_id="letter_C"/>
<letter_ref letter_id="letter_G"/>
<letter_ref letter_id="letter_T"/>
<letter_ref letter_id="letter_T"/>
<letter_ref letter_id="letter_G"/>
<letter_ref letter_id="letter_T"/>
<letter_ref letter_id="letter_C"/>
<letter_ref letter_id="letter_C"/>
<letter_ref letter_id="letter_T"/>
<letter_ref letter_id="letter_T"/>
<letter_ref letter_id="letter_T"/>
<letter_ref letter_id="letter_G"/>
<letter_ref letter_id="letter_C"/>
<letter_ref letter_id="letter_T"/>
<letter_ref letter_id="letter_G"/>
<letter_ref letter_id="letter_C"/>
<letter_ref letter_id="letter_T"/>
<letter_ref letter_id="letter_G"/>
<letter_ref letter_id="letter_T"/>
<letter_ref letter_id="letter_C"/>
<letter_ref letter_id="letter_G"/>
</site>
<right_flank>GTTGTGTCCG</right_flank>
</contributing_site>
<contributing_site sequence_id="sequence_1055" position="72" strand="plus" pvalue="1.31e-04" >
<left_flank>AAAAACGGAA</left_flank>
<site>
<letter_ref letter_id="letter_A"/>
<letter_ref letter_id="letter_A"/>
<letter_ref letter_id="letter_C"/>
<letter_ref letter_id="letter_A"/>
<letter_ref letter_id="letter_G"/>
<letter_ref letter_id="letter_T"/>
<letter_ref letter_id="letter_T"/>
<letter_ref letter_id="letter_G"/>
<letter_ref letter_id="letter_C"/>
<letter_ref letter_id="letter_C"/>
<letter_ref letter_id="letter_A"/>
<letter_ref letter_id="letter_G"/>
<letter_ref letter_id="letter_T"/>
<letter_ref letter_id="letter_T"/>
<letter_ref letter_id="letter_A"/>
<letter_ref letter_id="letter_G"/>
<letter_ref letter_id="letter_A"/>
<letter_ref letter_id="letter_C"/>
<letter_ref letter_id="letter_A"/>
<letter_ref letter_id="letter_G"/>
<letter_ref letter_id="letter_T"/>
<letter_ref letter_id="letter_G"/>
<letter_ref letter_id="letter_A"/>
<letter_ref letter_id="letter_G"/>
<letter_ref letter_id="letter_C"/>
<letter_ref letter_id="letter_G"/>
<letter_ref letter_id="letter_C"/>
<letter_ref letter_id="letter_G"/>
<letter_ref letter_id="letter_T"/>
<letter_ref letter_id="letter_C"/>
<letter_ref letter_id="letter_G"/>
</site>
<right_flank>CATCTACGCA</right_flank>
</contributing_site>
<contributing_site sequence_id="sequence_1021" position="72" strand="plus" pvalue="1.31e-04" >
<left_flank>AATACAATAT</left_flank>
<site>
<letter_ref letter_id="letter_G"/>
<letter_ref letter_id="letter_T"/>
<letter_ref letter_id="letter_T"/>
<letter_ref letter_id="letter_A"/>
<letter_ref letter_id="letter_G"/>
<letter_ref letter_id="letter_T"/>
<letter_ref letter_id="letter_T"/>
<letter_ref letter_id="letter_T"/>
<letter_ref letter_id="letter_G"/>
<letter_ref letter_id="letter_C"/>
<letter_ref letter_id="letter_G"/>
<letter_ref letter_id="letter_C"/>
<letter_ref letter_id="letter_C"/>
<letter_ref letter_id="letter_A"/>
<letter_ref letter_id="letter_A"/>
<letter_ref letter_id="letter_C"/>
<letter_ref letter_id="letter_A"/>
<letter_ref letter_id="letter_T"/>
<letter_ref letter_id="letter_G"/>
<letter_ref letter_id="letter_T"/>
<letter_ref letter_id="letter_T"/>
<letter_ref letter_id="letter_A"/>
<letter_ref letter_id="letter_A"/>
<letter_ref letter_id="letter_A"/>
<letter_ref letter_id="letter_G"/>
<letter_ref letter_id="letter_C"/>
<letter_ref letter_id="letter_A"/>
<letter_ref letter_id="letter_G"/>
<letter_ref letter_id="letter_A"/>
<letter_ref letter_id="letter_A"/>
<letter_ref letter_id="letter_A"/>
</site>
<right_flank>GACGAGTAGA</right_flank>
</contributing_site>
<contributing_site sequence_id="sequence_993" position="147" strand="plus" pvalue="1.31e-04" >
<left_flank>GACTTTGTCG</left_flank>
<site>
<letter_ref letter_id="letter_C"/>
<letter_ref letter_id="letter_T"/>
<letter_ref letter_id="letter_C"/>
<letter_ref letter_id="letter_A"/>
<letter_ref letter_id="letter_T"/>
<letter_ref letter_id="letter_T"/>
<letter_ref letter_id="letter_C"/>
<letter_ref letter_id="letter_C"/>
<letter_ref letter_id="letter_G"/>
<letter_ref letter_id="letter_C"/>
<letter_ref letter_id="letter_G"/>
<letter_ref letter_id="letter_C"/>
<letter_ref letter_id="letter_A"/>
<letter_ref letter_id="letter_C"/>
<letter_ref letter_id="letter_A"/>
<letter_ref letter_id="letter_G"/>
<letter_ref letter_id="letter_C"/>
<letter_ref letter_id="letter_A"/>
<letter_ref letter_id="letter_C"/>
<letter_ref letter_id="letter_T"/>
<letter_ref letter_id="letter_G"/>
<letter_ref letter_id="letter_G"/>
<letter_ref letter_id="letter_C"/>
<letter_ref letter_id="letter_A"/>
<letter_ref letter_id="letter_G"/>
<letter_ref letter_id="letter_C"/>
<letter_ref letter_id="letter_A"/>
<letter_ref letter_id="letter_A"/>
<letter_ref letter_id="letter_G"/>
<letter_ref letter_id="letter_A"/>
<letter_ref letter_id="letter_T"/>
</site>
<right_flank>GACCTACCAA</right_flank>
</contributing_site>
<contributing_site sequence_id="sequence_987" position="71" strand="plus" pvalue="1.31e-04" >
<left_flank>AATTCTTCGA</left_flank>
<site>
<letter_ref letter_id="letter_T"/>
<letter_ref letter_id="letter_T"/>
<letter_ref letter_id="letter_C"/>
<letter_ref letter_id="letter_A"/>
<letter_ref letter_id="letter_G"/>
<letter_ref letter_id="letter_A"/>
<letter_ref letter_id="letter_G"/>
<letter_ref letter_id="letter_T"/>
<letter_ref letter_id="letter_C"/>
<letter_ref letter_id="letter_T"/>
<letter_ref letter_id="letter_C"/>
<letter_ref letter_id="letter_C"/>
<letter_ref letter_id="letter_A"/>
<letter_ref letter_id="letter_C"/>
<letter_ref letter_id="letter_A"/>
<letter_ref letter_id="letter_A"/>
<letter_ref letter_id="letter_A"/>
<letter_ref letter_id="letter_C"/>
<letter_ref letter_id="letter_G"/>
<letter_ref letter_id="letter_G"/>
<letter_ref letter_id="letter_C"/>
<letter_ref letter_id="letter_T"/>
<letter_ref letter_id="letter_T"/>
<letter_ref letter_id="letter_C"/>
<letter_ref letter_id="letter_G"/>
<letter_ref letter_id="letter_C"/>
<letter_ref letter_id="letter_G"/>
<letter_ref letter_id="letter_A"/>
<letter_ref letter_id="letter_G"/>
<letter_ref letter_id="letter_C"/>
<letter_ref letter_id="letter_G"/>
</site>
<right_flank>GACGTTGCAG</right_flank>
</contributing_site>
<contributing_site sequence_id="sequence_601" position="72" strand="plus" pvalue="1.31e-04" >
<left_flank>GACGCGGGCG</left_flank>
<site>
<letter_ref letter_id="letter_A"/>
<letter_ref letter_id="letter_A"/>
<letter_ref letter_id="letter_C"/>
<letter_ref letter_id="letter_A"/>
<letter_ref letter_id="letter_G"/>
<letter_ref letter_id="letter_T"/>
<letter_ref letter_id="letter_T"/>
<letter_ref letter_id="letter_T"/>
<letter_ref letter_id="letter_T"/>
<letter_ref letter_id="letter_C"/>
<letter_ref letter_id="letter_A"/>
<letter_ref letter_id="letter_A"/>
<letter_ref letter_id="letter_G"/>
<letter_ref letter_id="letter_T"/>
<letter_ref letter_id="letter_G"/>
<letter_ref letter_id="letter_A"/>
<letter_ref letter_id="letter_T"/>
<letter_ref letter_id="letter_T"/>
<letter_ref letter_id="letter_T"/>
<letter_ref letter_id="letter_T"/>
<letter_ref letter_id="letter_C"/>
<letter_ref letter_id="letter_C"/>
<letter_ref letter_id="letter_G"/>
<letter_ref letter_id="letter_A"/>
<letter_ref letter_id="letter_G"/>
<letter_ref letter_id="letter_C"/>
<letter_ref letter_id="letter_T"/>
<letter_ref letter_id="letter_C"/>
<letter_ref letter_id="letter_G"/>
<letter_ref letter_id="letter_C"/>
<letter_ref letter_id="letter_G"/>
</site>
<right_flank>GGCTGTGCTA</right_flank>
</contributing_site>
<contributing_site sequence_id="sequence_396" position="72" strand="plus" pvalue="1.31e-04" >
<left_flank>CACCGAGATA</left_flank>
<site>
<letter_ref letter_id="letter_C"/>
<letter_ref letter_id="letter_T"/>
<letter_ref letter_id="letter_C"/>
<letter_ref letter_id="letter_A"/>
<letter_ref letter_id="letter_G"/>
<letter_ref letter_id="letter_T"/>
<letter_ref letter_id="letter_C"/>
<letter_ref letter_id="letter_A"/>
<letter_ref letter_id="letter_G"/>
<letter_ref letter_id="letter_C"/>
<letter_ref letter_id="letter_A"/>
<letter_ref letter_id="letter_C"/>
<letter_ref letter_id="letter_C"/>
<letter_ref letter_id="letter_T"/>
<letter_ref letter_id="letter_G"/>
<letter_ref letter_id="letter_C"/>
<letter_ref letter_id="letter_G"/>
<letter_ref letter_id="letter_T"/>
<letter_ref letter_id="letter_A"/>
<letter_ref letter_id="letter_T"/>
<letter_ref letter_id="letter_C"/>
<letter_ref letter_id="letter_G"/>
<letter_ref letter_id="letter_A"/>
<letter_ref letter_id="letter_T"/>
<letter_ref letter_id="letter_A"/>
<letter_ref letter_id="letter_T"/>
<letter_ref letter_id="letter_C"/>
<letter_ref letter_id="letter_A"/>
<letter_ref letter_id="letter_G"/>
<letter_ref letter_id="letter_C"/>
<letter_ref letter_id="letter_A"/>
</site>
<right_flank>CTTCGGTCTC</right_flank>
</contributing_site>
<contributing_site sequence_id="sequence_428" position="92" strand="plus" pvalue="1.45e-04" >
<left_flank>CTCTTGTATT</left_flank>
<site>
<letter_ref letter_id="letter_G"/>
<letter_ref letter_id="letter_T"/>
<letter_ref letter_id="letter_T"/>
<letter_ref letter_id="letter_A"/>
<letter_ref letter_id="letter_T"/>
<letter_ref letter_id="letter_T"/>
<letter_ref letter_id="letter_T"/>
<letter_ref letter_id="letter_A"/>
<letter_ref letter_id="letter_A"/>
<letter_ref letter_id="letter_T"/>
<letter_ref letter_id="letter_T"/>
<letter_ref letter_id="letter_A"/>
<letter_ref letter_id="letter_T"/>
<letter_ref letter_id="letter_C"/>
<letter_ref letter_id="letter_G"/>
<letter_ref letter_id="letter_C"/>
<letter_ref letter_id="letter_C"/>
<letter_ref letter_id="letter_C"/>
<letter_ref letter_id="letter_T"/>
<letter_ref letter_id="letter_C"/>
<letter_ref letter_id="letter_G"/>
<letter_ref letter_id="letter_A"/>
<letter_ref letter_id="letter_A"/>
<letter_ref letter_id="letter_T"/>
<letter_ref letter_id="letter_G"/>
<letter_ref letter_id="letter_G"/>
<letter_ref letter_id="letter_G"/>
<letter_ref letter_id="letter_A"/>
<letter_ref letter_id="letter_A"/>
<letter_ref letter_id="letter_A"/>
<letter_ref letter_id="letter_G"/>
</site>
<right_flank>TAATTGTGTA</right_flank>
</contributing_site>
<contributing_site sequence_id="sequence_1661" position="71" strand="plus" pvalue="1.59e-04" >
<left_flank>TCAGCTCGAC</left_flank>
<site>
<letter_ref letter_id="letter_A"/>
<letter_ref letter_id="letter_T"/>
<letter_ref letter_id="letter_C"/>
<letter_ref letter_id="letter_A"/>
<letter_ref letter_id="letter_T"/>
<letter_ref letter_id="letter_T"/>
<letter_ref letter_id="letter_C"/>
<letter_ref letter_id="letter_T"/>
<letter_ref letter_id="letter_G"/>
<letter_ref letter_id="letter_A"/>
<letter_ref letter_id="letter_C"/>
<letter_ref letter_id="letter_T"/>
<letter_ref letter_id="letter_T"/>
<letter_ref letter_id="letter_C"/>
<letter_ref letter_id="letter_C"/>
<letter_ref letter_id="letter_G"/>
<letter_ref letter_id="letter_A"/>
<letter_ref letter_id="letter_C"/>
<letter_ref letter_id="letter_T"/>
<letter_ref letter_id="letter_C"/>
<letter_ref letter_id="letter_C"/>
<letter_ref letter_id="letter_G"/>
<letter_ref letter_id="letter_G"/>
<letter_ref letter_id="letter_A"/>
<letter_ref letter_id="letter_G"/>
<letter_ref letter_id="letter_C"/>
<letter_ref letter_id="letter_T"/>
<letter_ref letter_id="letter_C"/>
<letter_ref letter_id="letter_C"/>
<letter_ref letter_id="letter_A"/>
<letter_ref letter_id="letter_A"/>
</site>
<right_flank>CTAGAACAGC</right_flank>
</contributing_site>
<contributing_site sequence_id="sequence_1181" position="71" strand="plus" pvalue="1.59e-04" >
<left_flank>AGAAGATGCG</left_flank>
<site>
<letter_ref letter_id="letter_A"/>
<letter_ref letter_id="letter_T"/>
<letter_ref letter_id="letter_C"/>
<letter_ref letter_id="letter_A"/>
<letter_ref letter_id="letter_G"/>
<letter_ref letter_id="letter_T"/>
<letter_ref letter_id="letter_T"/>
<letter_ref letter_id="letter_G"/>
<letter_ref letter_id="letter_T"/>
<letter_ref letter_id="letter_T"/>
<letter_ref letter_id="letter_G"/>
<letter_ref letter_id="letter_T"/>
<letter_ref letter_id="letter_G"/>
<letter_ref letter_id="letter_G"/>
<letter_ref letter_id="letter_A"/>
<letter_ref letter_id="letter_G"/>
<letter_ref letter_id="letter_T"/>
<letter_ref letter_id="letter_C"/>
<letter_ref letter_id="letter_G"/>
<letter_ref letter_id="letter_A"/>
<letter_ref letter_id="letter_G"/>
<letter_ref letter_id="letter_C"/>
<letter_ref letter_id="letter_A"/>
<letter_ref letter_id="letter_G"/>
<letter_ref letter_id="letter_C"/>
<letter_ref letter_id="letter_T"/>
<letter_ref letter_id="letter_G"/>
<letter_ref letter_id="letter_A"/>
<letter_ref letter_id="letter_C"/>
<letter_ref letter_id="letter_C"/>
<letter_ref letter_id="letter_A"/>
</site>
<right_flank>GATCAACATG</right_flank>
</contributing_site>
<contributing_site sequence_id="sequence_899" position="72" strand="plus" pvalue="1.59e-04" >
<left_flank>CACATGGTTG</left_flank>
<site>
<letter_ref letter_id="letter_T"/>
<letter_ref letter_id="letter_T"/>
<letter_ref letter_id="letter_T"/>
<letter_ref letter_id="letter_A"/>
<letter_ref letter_id="letter_G"/>
<letter_ref letter_id="letter_T"/>
<letter_ref letter_id="letter_T"/>
<letter_ref letter_id="letter_G"/>
<letter_ref letter_id="letter_A"/>
<letter_ref letter_id="letter_G"/>
<letter_ref letter_id="letter_C"/>
<letter_ref letter_id="letter_T"/>
<letter_ref letter_id="letter_C"/>
<letter_ref letter_id="letter_T"/>
<letter_ref letter_id="letter_A"/>
<letter_ref letter_id="letter_G"/>
<letter_ref letter_id="letter_T"/>
<letter_ref letter_id="letter_T"/>
<letter_ref letter_id="letter_A"/>
<letter_ref letter_id="letter_C"/>
<letter_ref letter_id="letter_G"/>
<letter_ref letter_id="letter_G"/>
<letter_ref letter_id="letter_A"/>
<letter_ref letter_id="letter_G"/>
<letter_ref letter_id="letter_T"/>
<letter_ref letter_id="letter_G"/>
<letter_ref letter_id="letter_C"/>
<letter_ref letter_id="letter_G"/>
<letter_ref letter_id="letter_G"/>
<letter_ref letter_id="letter_C"/>
<letter_ref letter_id="letter_A"/>
</site>
<right_flank>AACCGACCTG</right_flank>
</contributing_site>
<contributing_site sequence_id="sequence_563" position="72" strand="plus" pvalue="1.59e-04" >
<left_flank>GACCAAGGAA</left_flank>
<site>
<letter_ref letter_id="letter_G"/>
<letter_ref letter_id="letter_T"/>
<letter_ref letter_id="letter_C"/>
<letter_ref letter_id="letter_A"/>
<letter_ref letter_id="letter_G"/>
<letter_ref letter_id="letter_T"/>
<letter_ref letter_id="letter_A"/>
<letter_ref letter_id="letter_T"/>
<letter_ref letter_id="letter_T"/>
<letter_ref letter_id="letter_C"/>
<letter_ref letter_id="letter_G"/>
<letter_ref letter_id="letter_T"/>
<letter_ref letter_id="letter_T"/>
<letter_ref letter_id="letter_C"/>
<letter_ref letter_id="letter_G"/>
<letter_ref letter_id="letter_A"/>
<letter_ref letter_id="letter_G"/>
<letter_ref letter_id="letter_T"/>
<letter_ref letter_id="letter_C"/>
<letter_ref letter_id="letter_T"/>
<letter_ref letter_id="letter_C"/>
<letter_ref letter_id="letter_T"/>
<letter_ref letter_id="letter_C"/>
<letter_ref letter_id="letter_T"/>
<letter_ref letter_id="letter_A"/>
<letter_ref letter_id="letter_T"/>
<letter_ref letter_id="letter_G"/>
<letter_ref letter_id="letter_A"/>
<letter_ref letter_id="letter_G"/>
<letter_ref letter_id="letter_A"/>
<letter_ref letter_id="letter_A"/>
</site>
<right_flank>CAACACAAAA</right_flank>
</contributing_site>
<contributing_site sequence_id="sequence_254" position="71" strand="plus" pvalue="1.59e-04" >
<left_flank>GAAAATTAAC</left_flank>
<site>
<letter_ref letter_id="letter_G"/>
<letter_ref letter_id="letter_A"/>
<letter_ref letter_id="letter_C"/>
<letter_ref letter_id="letter_A"/>
<letter_ref letter_id="letter_T"/>
<letter_ref letter_id="letter_T"/>
<letter_ref letter_id="letter_C"/>
<letter_ref letter_id="letter_G"/>
<letter_ref letter_id="letter_A"/>
<letter_ref letter_id="letter_A"/>
<letter_ref letter_id="letter_A"/>
<letter_ref letter_id="letter_A"/>
<letter_ref letter_id="letter_T"/>
<letter_ref letter_id="letter_T"/>
<letter_ref letter_id="letter_C"/>
<letter_ref letter_id="letter_A"/>
<letter_ref letter_id="letter_A"/>
<letter_ref letter_id="letter_C"/>
<letter_ref letter_id="letter_T"/>
<letter_ref letter_id="letter_T"/>
<letter_ref letter_id="letter_C"/>
<letter_ref letter_id="letter_G"/>
<letter_ref letter_id="letter_G"/>
<letter_ref letter_id="letter_C"/>
<letter_ref letter_id="letter_G"/>
<letter_ref letter_id="letter_C"/>
<letter_ref letter_id="letter_T"/>
<letter_ref letter_id="letter_G"/>
<letter_ref letter_id="letter_G"/>
<letter_ref letter_id="letter_C"/>
<letter_ref letter_id="letter_G"/>
</site>
<right_flank>GTTGTGAGTG</right_flank>
</contributing_site>
<contributing_site sequence_id="sequence_1727" position="55" strand="plus" pvalue="1.75e-04" >
<left_flank>TAAAAGTGCG</left_flank>
<site>
<letter_ref letter_id="letter_T"/>
<letter_ref letter_id="letter_T"/>
<letter_ref letter_id="letter_C"/>
<letter_ref letter_id="letter_A"/>
<letter_ref letter_id="letter_G"/>
<letter_ref letter_id="letter_T"/>
<letter_ref letter_id="letter_T"/>
<letter_ref letter_id="letter_T"/>
<letter_ref letter_id="letter_T"/>
<letter_ref letter_id="letter_T"/>
<letter_ref letter_id="letter_G"/>
<letter_ref letter_id="letter_G"/>
<letter_ref letter_id="letter_A"/>
<letter_ref letter_id="letter_A"/>
<letter_ref letter_id="letter_A"/>
<letter_ref letter_id="letter_A"/>
<letter_ref letter_id="letter_A"/>
<letter_ref letter_id="letter_C"/>
<letter_ref letter_id="letter_C"/>
<letter_ref letter_id="letter_A"/>
<letter_ref letter_id="letter_T"/>
<letter_ref letter_id="letter_G"/>
<letter_ref letter_id="letter_A"/>
<letter_ref letter_id="letter_G"/>
<letter_ref letter_id="letter_T"/>
<letter_ref letter_id="letter_T"/>
<letter_ref letter_id="letter_G"/>
<letter_ref letter_id="letter_T"/>
<letter_ref letter_id="letter_A"/>
<letter_ref letter_id="letter_A"/>
<letter_ref letter_id="letter_G"/>
</site>
<right_flank>ACCTGTCCAA</right_flank>
</contributing_site>
<contributing_site sequence_id="sequence_855" position="72" strand="plus" pvalue="1.75e-04" >
<left_flank>GCCGGTAGCA</left_flank>
<site>
<letter_ref letter_id="letter_T"/>
<letter_ref letter_id="letter_T"/>
<letter_ref letter_id="letter_C"/>
<letter_ref letter_id="letter_A"/>
<letter_ref letter_id="letter_G"/>
<letter_ref letter_id="letter_T"/>
<letter_ref letter_id="letter_A"/>
<letter_ref letter_id="letter_C"/>
<letter_ref letter_id="letter_G"/>
<letter_ref letter_id="letter_T"/>
<letter_ref letter_id="letter_A"/>
<letter_ref letter_id="letter_T"/>
<letter_ref letter_id="letter_T"/>
<letter_ref letter_id="letter_C"/>
<letter_ref letter_id="letter_G"/>
<letter_ref letter_id="letter_A"/>
<letter_ref letter_id="letter_G"/>
<letter_ref letter_id="letter_A"/>
<letter_ref letter_id="letter_T"/>
<letter_ref letter_id="letter_C"/>
<letter_ref letter_id="letter_C"/>
<letter_ref letter_id="letter_G"/>
<letter_ref letter_id="letter_T"/>
<letter_ref letter_id="letter_T"/>
<letter_ref letter_id="letter_A"/>
<letter_ref letter_id="letter_A"/>
<letter_ref letter_id="letter_G"/>
<letter_ref letter_id="letter_T"/>
<letter_ref letter_id="letter_C"/>
<letter_ref letter_id="letter_G"/>
<letter_ref letter_id="letter_G"/>
</site>
<right_flank>TCAGTTAAGT</right_flank>
</contributing_site>
<contributing_site sequence_id="sequence_716" position="72" strand="plus" pvalue="1.75e-04" >
<left_flank>GGGGAACTGA</left_flank>
<site>
<letter_ref letter_id="letter_T"/>
<letter_ref letter_id="letter_T"/>
<letter_ref letter_id="letter_C"/>
<letter_ref letter_id="letter_A"/>
<letter_ref letter_id="letter_G"/>
<letter_ref letter_id="letter_T"/>
<letter_ref letter_id="letter_C"/>
<letter_ref letter_id="letter_G"/>
<letter_ref letter_id="letter_T"/>
<letter_ref letter_id="letter_T"/>
<letter_ref letter_id="letter_A"/>
<letter_ref letter_id="letter_G"/>
<letter_ref letter_id="letter_C"/>
<letter_ref letter_id="letter_G"/>
<letter_ref letter_id="letter_G"/>
<letter_ref letter_id="letter_T"/>
<letter_ref letter_id="letter_G"/>
<letter_ref letter_id="letter_A"/>
<letter_ref letter_id="letter_T"/>
<letter_ref letter_id="letter_C"/>
<letter_ref letter_id="letter_G"/>
<letter_ref letter_id="letter_A"/>
<letter_ref letter_id="letter_T"/>
<letter_ref letter_id="letter_C"/>
<letter_ref letter_id="letter_T"/>
<letter_ref letter_id="letter_G"/>
<letter_ref letter_id="letter_G"/>
<letter_ref letter_id="letter_T"/>
<letter_ref letter_id="letter_G"/>
<letter_ref letter_id="letter_A"/>
<letter_ref letter_id="letter_A"/>
</site>
<right_flank>CAACTAGCAC</right_flank>
</contributing_site>
<contributing_site sequence_id="sequence_64" position="44" strand="plus" pvalue="1.75e-04" >
<left_flank>AGTTGGCCAC</left_flank>
<site>
<letter_ref letter_id="letter_T"/>
<letter_ref letter_id="letter_T"/>
<letter_ref letter_id="letter_T"/>
<letter_ref letter_id="letter_A"/>
<letter_ref letter_id="letter_G"/>
<letter_ref letter_id="letter_T"/>
<letter_ref letter_id="letter_T"/>
<letter_ref letter_id="letter_G"/>
<letter_ref letter_id="letter_A"/>
<letter_ref letter_id="letter_T"/>
<letter_ref letter_id="letter_A"/>
<letter_ref letter_id="letter_A"/>
<letter_ref letter_id="letter_T"/>
<letter_ref letter_id="letter_T"/>
<letter_ref letter_id="letter_C"/>
<letter_ref letter_id="letter_A"/>
<letter_ref letter_id="letter_T"/>
<letter_ref letter_id="letter_A"/>
<letter_ref letter_id="letter_A"/>
<letter_ref letter_id="letter_T"/>
<letter_ref letter_id="letter_T"/>
<letter_ref letter_id="letter_G"/>
<letter_ref letter_id="letter_C"/>
<letter_ref letter_id="letter_A"/>
<letter_ref letter_id="letter_A"/>
<letter_ref letter_id="letter_A"/>
<letter_ref letter_id="letter_G"/>
<letter_ref letter_id="letter_A"/>
<letter_ref letter_id="letter_C"/>
<letter_ref letter_id="letter_C"/>
<letter_ref letter_id="letter_A"/>
</site>
<right_flank>GAGACGCCAG</right_flank>
</contributing_site>
<contributing_site sequence_id="sequence_1658" position="72" strand="plus" pvalue="1.93e-04" >
<left_flank>ACCGCTCTCC</left_flank>
<site>
<letter_ref letter_id="letter_T"/>
<letter_ref letter_id="letter_C"/>
<letter_ref letter_id="letter_C"/>
<letter_ref letter_id="letter_A"/>
<letter_ref letter_id="letter_G"/>
<letter_ref letter_id="letter_T"/>
<letter_ref letter_id="letter_G"/>
<letter_ref letter_id="letter_C"/>
<letter_ref letter_id="letter_A"/>
<letter_ref letter_id="letter_G"/>
<letter_ref letter_id="letter_C"/>
<letter_ref letter_id="letter_A"/>
<letter_ref letter_id="letter_G"/>
<letter_ref letter_id="letter_C"/>
<letter_ref letter_id="letter_A"/>
<letter_ref letter_id="letter_G"/>
<letter_ref letter_id="letter_C"/>
<letter_ref letter_id="letter_A"/>
<letter_ref letter_id="letter_G"/>
<letter_ref letter_id="letter_C"/>
<letter_ref letter_id="letter_G"/>
<letter_ref letter_id="letter_G"/>
<letter_ref letter_id="letter_A"/>
<letter_ref letter_id="letter_C"/>
<letter_ref letter_id="letter_C"/>
<letter_ref letter_id="letter_C"/>
<letter_ref letter_id="letter_A"/>
<letter_ref letter_id="letter_G"/>
<letter_ref letter_id="letter_C"/>
<letter_ref letter_id="letter_C"/>
<letter_ref letter_id="letter_A"/>
</site>
<right_flank>GTAGCCAGCA</right_flank>
</contributing_site>
<contributing_site sequence_id="sequence_1655" position="76" strand="plus" pvalue="1.93e-04" >
<left_flank>AGACGAATGC</left_flank>
<site>
<letter_ref letter_id="letter_A"/>
<letter_ref letter_id="letter_A"/>
<letter_ref letter_id="letter_C"/>
<letter_ref letter_id="letter_A"/>
<letter_ref letter_id="letter_T"/>
<letter_ref letter_id="letter_T"/>
<letter_ref letter_id="letter_T"/>
<letter_ref letter_id="letter_C"/>
<letter_ref letter_id="letter_G"/>
<letter_ref letter_id="letter_A"/>
<letter_ref letter_id="letter_A"/>
<letter_ref letter_id="letter_C"/>
<letter_ref letter_id="letter_G"/>
<letter_ref letter_id="letter_C"/>
<letter_ref letter_id="letter_A"/>
<letter_ref letter_id="letter_A"/>
<letter_ref letter_id="letter_T"/>
<letter_ref letter_id="letter_C"/>
<letter_ref letter_id="letter_G"/>
<letter_ref letter_id="letter_T"/>
<letter_ref letter_id="letter_C"/>
<letter_ref letter_id="letter_G"/>
<letter_ref letter_id="letter_T"/>
<letter_ref letter_id="letter_G"/>
<letter_ref letter_id="letter_C"/>
<letter_ref letter_id="letter_A"/>
<letter_ref letter_id="letter_G"/>
<letter_ref letter_id="letter_T"/>
<letter_ref letter_id="letter_C"/>
<letter_ref letter_id="letter_A"/>
<letter_ref letter_id="letter_A"/>
</site>
<right_flank>CATCTCAGGA</right_flank>
</contributing_site>
<contributing_site sequence_id="sequence_1239" position="72" strand="plus" pvalue="1.93e-04" >
<left_flank>GAAGAAGACA</left_flank>
<site>
<letter_ref letter_id="letter_A"/>
<letter_ref letter_id="letter_T"/>
<letter_ref letter_id="letter_T"/>
<letter_ref letter_id="letter_A"/>
<letter_ref letter_id="letter_G"/>
<letter_ref letter_id="letter_T"/>
<letter_ref letter_id="letter_C"/>
<letter_ref letter_id="letter_A"/>
<letter_ref letter_id="letter_T"/>
<letter_ref letter_id="letter_C"/>
<letter_ref letter_id="letter_A"/>
<letter_ref letter_id="letter_A"/>
<letter_ref letter_id="letter_A"/>
<letter_ref letter_id="letter_C"/>
<letter_ref letter_id="letter_A"/>
<letter_ref letter_id="letter_A"/>
<letter_ref letter_id="letter_A"/>
<letter_ref letter_id="letter_A"/>
<letter_ref letter_id="letter_T"/>
<letter_ref letter_id="letter_T"/>
<letter_ref letter_id="letter_T"/>
<letter_ref letter_id="letter_G"/>
<letter_ref letter_id="letter_T"/>
<letter_ref letter_id="letter_A"/>
<letter_ref letter_id="letter_G"/>
<letter_ref letter_id="letter_A"/>
<letter_ref letter_id="letter_A"/>
<letter_ref letter_id="letter_C"/>
<letter_ref letter_id="letter_G"/>
<letter_ref letter_id="letter_A"/>
<letter_ref letter_id="letter_A"/>
</site>
<right_flank>TTAAAGTGGA</right_flank>
</contributing_site>
<contributing_site sequence_id="sequence_573" position="111" strand="plus" pvalue="1.93e-04" >
<left_flank>CTGGCCGATT</left_flank>
<site>
<letter_ref letter_id="letter_C"/>
<letter_ref letter_id="letter_T"/>
<letter_ref letter_id="letter_C"/>
<letter_ref letter_id="letter_T"/>
<letter_ref letter_id="letter_G"/>
<letter_ref letter_id="letter_T"/>
<letter_ref letter_id="letter_T"/>
<letter_ref letter_id="letter_G"/>
<letter_ref letter_id="letter_T"/>
<letter_ref letter_id="letter_T"/>
<letter_ref letter_id="letter_T"/>
<letter_ref letter_id="letter_T"/>
<letter_ref letter_id="letter_A"/>
<letter_ref letter_id="letter_C"/>
<letter_ref letter_id="letter_G"/>
<letter_ref letter_id="letter_G"/>
<letter_ref letter_id="letter_A"/>
<letter_ref letter_id="letter_A"/>
<letter_ref letter_id="letter_T"/>
<letter_ref letter_id="letter_C"/>
<letter_ref letter_id="letter_T"/>
<letter_ref letter_id="letter_T"/>
<letter_ref letter_id="letter_G"/>
<letter_ref letter_id="letter_A"/>
<letter_ref letter_id="letter_G"/>
<letter_ref letter_id="letter_T"/>
<letter_ref letter_id="letter_G"/>
<letter_ref letter_id="letter_A"/>
<letter_ref letter_id="letter_G"/>
<letter_ref letter_id="letter_A"/>
<letter_ref letter_id="letter_G"/>
</site>
<right_flank>ACGATGTTCC</right_flank>
</contributing_site>
<contributing_site sequence_id="sequence_1167" position="102" strand="plus" pvalue="2.12e-04" >
<left_flank>CAGCGAGACA</left_flank>
<site>
<letter_ref letter_id="letter_T"/>
<letter_ref letter_id="letter_T"/>
<letter_ref letter_id="letter_C"/>
<letter_ref letter_id="letter_T"/>
<letter_ref letter_id="letter_G"/>
<letter_ref letter_id="letter_T"/>
<letter_ref letter_id="letter_T"/>
<letter_ref letter_id="letter_C"/>
<letter_ref letter_id="letter_G"/>
<letter_ref letter_id="letter_T"/>
<letter_ref letter_id="letter_G"/>
<letter_ref letter_id="letter_T"/>
<letter_ref letter_id="letter_G"/>
<letter_ref letter_id="letter_T"/>
<letter_ref letter_id="letter_C"/>
<letter_ref letter_id="letter_A"/>
<letter_ref letter_id="letter_T"/>
<letter_ref letter_id="letter_C"/>
<letter_ref letter_id="letter_C"/>
<letter_ref letter_id="letter_G"/>
<letter_ref letter_id="letter_C"/>
<letter_ref letter_id="letter_G"/>
<letter_ref letter_id="letter_T"/>
<letter_ref letter_id="letter_T"/>
<letter_ref letter_id="letter_G"/>
<letter_ref letter_id="letter_C"/>
<letter_ref letter_id="letter_G"/>
<letter_ref letter_id="letter_A"/>
<letter_ref letter_id="letter_T"/>
<letter_ref letter_id="letter_A"/>
<letter_ref letter_id="letter_A"/>
</site>
<right_flank>TTATTTTCTT</right_flank>
</contributing_site>
<contributing_site sequence_id="sequence_905" position="72" strand="plus" pvalue="2.12e-04" >
<left_flank>GGAAACTCCT</left_flank>
<site>
<letter_ref letter_id="letter_T"/>
<letter_ref letter_id="letter_T"/>
<letter_ref letter_id="letter_T"/>
<letter_ref letter_id="letter_A"/>
<letter_ref letter_id="letter_G"/>
<letter_ref letter_id="letter_T"/>
<letter_ref letter_id="letter_T"/>
<letter_ref letter_id="letter_A"/>
<letter_ref letter_id="letter_A"/>
<letter_ref letter_id="letter_A"/>
<letter_ref letter_id="letter_C"/>
<letter_ref letter_id="letter_T"/>
<letter_ref letter_id="letter_T"/>
<letter_ref letter_id="letter_G"/>
<letter_ref letter_id="letter_A"/>
<letter_ref letter_id="letter_G"/>
<letter_ref letter_id="letter_C"/>
<letter_ref letter_id="letter_A"/>
<letter_ref letter_id="letter_A"/>
<letter_ref letter_id="letter_T"/>
<letter_ref letter_id="letter_T"/>
<letter_ref letter_id="letter_G"/>
<letter_ref letter_id="letter_C"/>
<letter_ref letter_id="letter_T"/>
<letter_ref letter_id="letter_T"/>
<letter_ref letter_id="letter_G"/>
<letter_ref letter_id="letter_A"/>
<letter_ref letter_id="letter_A"/>
<letter_ref letter_id="letter_T"/>
<letter_ref letter_id="letter_A"/>
<letter_ref letter_id="letter_G"/>
</site>
<right_flank>GTTGTGTGTC</right_flank>
</contributing_site>
<contributing_site sequence_id="sequence_658" position="72" strand="plus" pvalue="2.12e-04" >
<left_flank>TGAATGCATT</left_flank>
<site>
<letter_ref letter_id="letter_T"/>
<letter_ref letter_id="letter_T"/>
<letter_ref letter_id="letter_C"/>
<letter_ref letter_id="letter_A"/>
<letter_ref letter_id="letter_C"/>
<letter_ref letter_id="letter_T"/>
<letter_ref letter_id="letter_G"/>
<letter_ref letter_id="letter_T"/>
<letter_ref letter_id="letter_G"/>
<letter_ref letter_id="letter_G"/>
<letter_ref letter_id="letter_C"/>
<letter_ref letter_id="letter_C"/>
<letter_ref letter_id="letter_G"/>
<letter_ref letter_id="letter_G"/>
<letter_ref letter_id="letter_G"/>
<letter_ref letter_id="letter_A"/>
<letter_ref letter_id="letter_T"/>
<letter_ref letter_id="letter_C"/>
<letter_ref letter_id="letter_T"/>
<letter_ref letter_id="letter_C"/>
<letter_ref letter_id="letter_G"/>
<letter_ref letter_id="letter_G"/>
<letter_ref letter_id="letter_A"/>
<letter_ref letter_id="letter_G"/>
<letter_ref letter_id="letter_C"/>
<letter_ref letter_id="letter_C"/>
<letter_ref letter_id="letter_A"/>
<letter_ref letter_id="letter_A"/>
<letter_ref letter_id="letter_A"/>
<letter_ref letter_id="letter_C"/>
<letter_ref letter_id="letter_G"/>
</site>
<right_flank>CTTGTTGCGG</right_flank>
</contributing_site>
<contributing_site sequence_id="sequence_1699" position="76" strand="plus" pvalue="2.32e-04" >
<left_flank>AACCGAGGTA</left_flank>
<site>
<letter_ref letter_id="letter_T"/>
<letter_ref letter_id="letter_T"/>
<letter_ref letter_id="letter_C"/>
<letter_ref letter_id="letter_A"/>
<letter_ref letter_id="letter_G"/>
<letter_ref letter_id="letter_T"/>
<letter_ref letter_id="letter_A"/>
<letter_ref letter_id="letter_A"/>
<letter_ref letter_id="letter_G"/>
<letter_ref letter_id="letter_A"/>
<letter_ref letter_id="letter_A"/>
<letter_ref letter_id="letter_G"/>
<letter_ref letter_id="letter_T"/>
<letter_ref letter_id="letter_G"/>
<letter_ref letter_id="letter_G"/>
<letter_ref letter_id="letter_A"/>
<letter_ref letter_id="letter_A"/>
<letter_ref letter_id="letter_T"/>
<letter_ref letter_id="letter_C"/>
<letter_ref letter_id="letter_T"/>
<letter_ref letter_id="letter_G"/>
<letter_ref letter_id="letter_A"/>
<letter_ref letter_id="letter_G"/>
<letter_ref letter_id="letter_A"/>
<letter_ref letter_id="letter_C"/>
<letter_ref letter_id="letter_T"/>
<letter_ref letter_id="letter_T"/>
<letter_ref letter_id="letter_T"/>
<letter_ref letter_id="letter_T"/>
<letter_ref letter_id="letter_A"/>
<letter_ref letter_id="letter_G"/>
</site>
<right_flank>CCATGTTTTC</right_flank>
</contributing_site>
<contributing_site sequence_id="sequence_542" position="72" strand="plus" pvalue="2.32e-04" >
<left_flank>CCGCTGGAGG</left_flank>
<site>
<letter_ref letter_id="letter_G"/>
<letter_ref letter_id="letter_T"/>
<letter_ref letter_id="letter_C"/>
<letter_ref letter_id="letter_A"/>
<letter_ref letter_id="letter_G"/>
<letter_ref letter_id="letter_T"/>
<letter_ref letter_id="letter_A"/>
<letter_ref letter_id="letter_G"/>
<letter_ref letter_id="letter_A"/>
<letter_ref letter_id="letter_A"/>
<letter_ref letter_id="letter_A"/>
<letter_ref letter_id="letter_G"/>
<letter_ref letter_id="letter_T"/>
<letter_ref letter_id="letter_C"/>
<letter_ref letter_id="letter_C"/>
<letter_ref letter_id="letter_A"/>
<letter_ref letter_id="letter_G"/>
<letter_ref letter_id="letter_A"/>
<letter_ref letter_id="letter_G"/>
<letter_ref letter_id="letter_C"/>
<letter_ref letter_id="letter_A"/>
<letter_ref letter_id="letter_G"/>
<letter_ref letter_id="letter_A"/>
<letter_ref letter_id="letter_G"/>
<letter_ref letter_id="letter_C"/>
<letter_ref letter_id="letter_A"/>
<letter_ref letter_id="letter_G"/>
<letter_ref letter_id="letter_A"/>
<letter_ref letter_id="letter_T"/>
<letter_ref letter_id="letter_C"/>
<letter_ref letter_id="letter_G"/>
</site>
<right_flank>GTAACGAGCT</right_flank>
</contributing_site>
<contributing_site sequence_id="sequence_80" position="102" strand="plus" pvalue="2.32e-04" >
<left_flank>GCGACATTAG</left_flank>
<site>
<letter_ref letter_id="letter_T"/>
<letter_ref letter_id="letter_T"/>
<letter_ref letter_id="letter_T"/>
<letter_ref letter_id="letter_T"/>
<letter_ref letter_id="letter_G"/>
<letter_ref letter_id="letter_T"/>
<letter_ref letter_id="letter_T"/>
<letter_ref letter_id="letter_T"/>
<letter_ref letter_id="letter_G"/>
<letter_ref letter_id="letter_C"/>
<letter_ref letter_id="letter_A"/>
<letter_ref letter_id="letter_T"/>
<letter_ref letter_id="letter_T"/>
<letter_ref letter_id="letter_T"/>
<letter_ref letter_id="letter_G"/>
<letter_ref letter_id="letter_C"/>
<letter_ref letter_id="letter_G"/>
<letter_ref letter_id="letter_T"/>
<letter_ref letter_id="letter_T"/>
<letter_ref letter_id="letter_T"/>
<letter_ref letter_id="letter_G"/>
<letter_ref letter_id="letter_C"/>
<letter_ref letter_id="letter_C"/>
<letter_ref letter_id="letter_T"/>
<letter_ref letter_id="letter_C"/>
<letter_ref letter_id="letter_C"/>
<letter_ref letter_id="letter_G"/>
<letter_ref letter_id="letter_A"/>
<letter_ref letter_id="letter_A"/>
<letter_ref letter_id="letter_C"/>
<letter_ref letter_id="letter_G"/>
</site>
<right_flank>GATCGAAGTT</right_flank>
</contributing_site>
<contributing_site sequence_id="sequence_998" position="74" strand="plus" pvalue="2.55e-04" >
<left_flank>GGACCTCTCC</left_flank>
<site>
<letter_ref letter_id="letter_A"/>
<letter_ref letter_id="letter_T"/>
<letter_ref letter_id="letter_C"/>
<letter_ref letter_id="letter_A"/>
<letter_ref letter_id="letter_G"/>
<letter_ref letter_id="letter_T"/>
<letter_ref letter_id="letter_T"/>
<letter_ref letter_id="letter_T"/>
<letter_ref letter_id="letter_A"/>
<letter_ref letter_id="letter_C"/>
<letter_ref letter_id="letter_T"/>
<letter_ref letter_id="letter_G"/>
<letter_ref letter_id="letter_T"/>
<letter_ref letter_id="letter_G"/>
<letter_ref letter_id="letter_G"/>
<letter_ref letter_id="letter_T"/>
<letter_ref letter_id="letter_A"/>
<letter_ref letter_id="letter_T"/>
<letter_ref letter_id="letter_T"/>
<letter_ref letter_id="letter_C"/>
<letter_ref letter_id="letter_A"/>
<letter_ref letter_id="letter_A"/>
<letter_ref letter_id="letter_A"/>
<letter_ref letter_id="letter_T"/>
<letter_ref letter_id="letter_C"/>
<letter_ref letter_id="letter_A"/>
<letter_ref letter_id="letter_A"/>
<letter_ref letter_id="letter_A"/>
<letter_ref letter_id="letter_A"/>
<letter_ref letter_id="letter_T"/>
<letter_ref letter_id="letter_G"/>
</site>
<right_flank>AAGGCCTTCA</right_flank>
</contributing_site>
<contributing_site sequence_id="sequence_1555" position="2" strand="plus" pvalue="2.79e-04" >
<left_flank>AA</left_flank>
<site>
<letter_ref letter_id="letter_A"/>
<letter_ref letter_id="letter_A"/>
<letter_ref letter_id="letter_C"/>
<letter_ref letter_id="letter_A"/>
<letter_ref letter_id="letter_G"/>
<letter_ref letter_id="letter_T"/>
<letter_ref letter_id="letter_C"/>
<letter_ref letter_id="letter_T"/>
<letter_ref letter_id="letter_A"/>
<letter_ref letter_id="letter_C"/>
<letter_ref letter_id="letter_C"/>
<letter_ref letter_id="letter_T"/>
<letter_ref letter_id="letter_G"/>
<letter_ref letter_id="letter_A"/>
<letter_ref letter_id="letter_G"/>
<letter_ref letter_id="letter_A"/>
<letter_ref letter_id="letter_T"/>
<letter_ref letter_id="letter_A"/>
<letter_ref letter_id="letter_C"/>
<letter_ref letter_id="letter_C"/>
<letter_ref letter_id="letter_G"/>
<letter_ref letter_id="letter_T"/>
<letter_ref letter_id="letter_T"/>
<letter_ref letter_id="letter_C"/>
<letter_ref letter_id="letter_C"/>
<letter_ref letter_id="letter_A"/>
<letter_ref letter_id="letter_G"/>
<letter_ref letter_id="letter_A"/>
<letter_ref letter_id="letter_G"/>
<letter_ref letter_id="letter_A"/>
<letter_ref letter_id="letter_G"/>
</site>
<right_flank>CCGAAACTGT</right_flank>
</contributing_site>
<contributing_site sequence_id="sequence_1219" position="23" strand="plus" pvalue="2.79e-04" >
<left_flank>TTAAGACGTC</left_flank>
<site>
<letter_ref letter_id="letter_T"/>
<letter_ref letter_id="letter_T"/>
<letter_ref letter_id="letter_C"/>
<letter_ref letter_id="letter_A"/>
<letter_ref letter_id="letter_G"/>
<letter_ref letter_id="letter_A"/>
<letter_ref letter_id="letter_C"/>
<letter_ref letter_id="letter_G"/>
<letter_ref letter_id="letter_T"/>
<letter_ref letter_id="letter_G"/>
<letter_ref letter_id="letter_T"/>
<letter_ref letter_id="letter_T"/>
<letter_ref letter_id="letter_C"/>
<letter_ref letter_id="letter_G"/>
<letter_ref letter_id="letter_A"/>
<letter_ref letter_id="letter_C"/>
<letter_ref letter_id="letter_A"/>
<letter_ref letter_id="letter_C"/>
<letter_ref letter_id="letter_T"/>
<letter_ref letter_id="letter_C"/>
<letter_ref letter_id="letter_C"/>
<letter_ref letter_id="letter_C"/>
<letter_ref letter_id="letter_A"/>
<letter_ref letter_id="letter_G"/>
<letter_ref letter_id="letter_C"/>
<letter_ref letter_id="letter_C"/>
<letter_ref letter_id="letter_G"/>
<letter_ref letter_id="letter_G"/>
<letter_ref letter_id="letter_A"/>
<letter_ref letter_id="letter_T"/>
<letter_ref letter_id="letter_A"/>
</site>
<right_flank>TGTTCGACGT</right_flank>
</contributing_site>
<contributing_site sequence_id="sequence_2" position="72" strand="plus" pvalue="2.79e-04" >
<left_flank>GGCCTGATTA</left_flank>
<site>
<letter_ref letter_id="letter_A"/>
<letter_ref letter_id="letter_C"/>
<letter_ref letter_id="letter_T"/>
<letter_ref letter_id="letter_A"/>
<letter_ref letter_id="letter_G"/>
<letter_ref letter_id="letter_T"/>
<letter_ref letter_id="letter_T"/>
<letter_ref letter_id="letter_T"/>
<letter_ref letter_id="letter_A"/>
<letter_ref letter_id="letter_A"/>
<letter_ref letter_id="letter_T"/>
<letter_ref letter_id="letter_A"/>
<letter_ref letter_id="letter_T"/>
<letter_ref letter_id="letter_A"/>
<letter_ref letter_id="letter_A"/>
<letter_ref letter_id="letter_G"/>
<letter_ref letter_id="letter_A"/>
<letter_ref letter_id="letter_G"/>
<letter_ref letter_id="letter_C"/>
<letter_ref letter_id="letter_G"/>
<letter_ref letter_id="letter_C"/>
<letter_ref letter_id="letter_G"/>
<letter_ref letter_id="letter_T"/>
<letter_ref letter_id="letter_C"/>
<letter_ref letter_id="letter_G"/>
<letter_ref letter_id="letter_A"/>
<letter_ref letter_id="letter_A"/>
<letter_ref letter_id="letter_T"/>
<letter_ref letter_id="letter_A"/>
<letter_ref letter_id="letter_C"/>
<letter_ref letter_id="letter_G"/>
</site>
<right_flank>GACTTTATTT</right_flank>
</contributing_site>
<contributing_site sequence_id="sequence_1647" position="119" strand="plus" pvalue="3.05e-04" >
<left_flank>GCTCAAAGAA</left_flank>
<site>
<letter_ref letter_id="letter_C"/>
<letter_ref letter_id="letter_T"/>
<letter_ref letter_id="letter_C"/>
<letter_ref letter_id="letter_A"/>
<letter_ref letter_id="letter_G"/>
<letter_ref letter_id="letter_C"/>
<letter_ref letter_id="letter_T"/>
<letter_ref letter_id="letter_T"/>
<letter_ref letter_id="letter_A"/>
<letter_ref letter_id="letter_C"/>
<letter_ref letter_id="letter_A"/>
<letter_ref letter_id="letter_T"/>
<letter_ref letter_id="letter_C"/>
<letter_ref letter_id="letter_G"/>
<letter_ref letter_id="letter_A"/>
<letter_ref letter_id="letter_A"/>
<letter_ref letter_id="letter_A"/>
<letter_ref letter_id="letter_C"/>
<letter_ref letter_id="letter_T"/>
<letter_ref letter_id="letter_A"/>
<letter_ref letter_id="letter_C"/>
<letter_ref letter_id="letter_A"/>
<letter_ref letter_id="letter_A"/>
<letter_ref letter_id="letter_A"/>
<letter_ref letter_id="letter_A"/>
<letter_ref letter_id="letter_A"/>
<letter_ref letter_id="letter_G"/>
<letter_ref letter_id="letter_A"/>
<letter_ref letter_id="letter_A"/>
<letter_ref letter_id="letter_C"/>
<letter_ref letter_id="letter_A"/>
</site>
<right_flank>ATAAG</right_flank>
</contributing_site>
<contributing_site sequence_id="sequence_665" position="72" strand="plus" pvalue="3.05e-04" >
<left_flank>CTGCGCCGAG</left_flank>
<site>
<letter_ref letter_id="letter_A"/>
<letter_ref letter_id="letter_G"/>
<letter_ref letter_id="letter_C"/>
<letter_ref letter_id="letter_A"/>
<letter_ref letter_id="letter_G"/>
<letter_ref letter_id="letter_T"/>
<letter_ref letter_id="letter_T"/>
<letter_ref letter_id="letter_C"/>
<letter_ref letter_id="letter_C"/>
<letter_ref letter_id="letter_A"/>
<letter_ref letter_id="letter_C"/>
<letter_ref letter_id="letter_T"/>
<letter_ref letter_id="letter_C"/>
<letter_ref letter_id="letter_T"/>
<letter_ref letter_id="letter_G"/>
<letter_ref letter_id="letter_T"/>
<letter_ref letter_id="letter_T"/>
<letter_ref letter_id="letter_G"/>
<letter_ref letter_id="letter_G"/>
<letter_ref letter_id="letter_G"/>
<letter_ref letter_id="letter_C"/>
<letter_ref letter_id="letter_T"/>
<letter_ref letter_id="letter_G"/>
<letter_ref letter_id="letter_C"/>
<letter_ref letter_id="letter_G"/>
<letter_ref letter_id="letter_G"/>
<letter_ref letter_id="letter_G"/>
<letter_ref letter_id="letter_T"/>
<letter_ref letter_id="letter_A"/>
<letter_ref letter_id="letter_C"/>
<letter_ref letter_id="letter_A"/>
</site>
<right_flank>ATTGTTGAGC</right_flank>
</contributing_site>
<contributing_site sequence_id="sequence_1645" position="71" strand="plus" pvalue="3.34e-04" >
<left_flank>CAGCCTAAGC</left_flank>
<site>
<letter_ref letter_id="letter_T"/>
<letter_ref letter_id="letter_T"/>
<letter_ref letter_id="letter_T"/>
<letter_ref letter_id="letter_A"/>
<letter_ref letter_id="letter_G"/>
<letter_ref letter_id="letter_T"/>
<letter_ref letter_id="letter_C"/>
<letter_ref letter_id="letter_G"/>
<letter_ref letter_id="letter_T"/>
<letter_ref letter_id="letter_A"/>
<letter_ref letter_id="letter_C"/>
<letter_ref letter_id="letter_T"/>
<letter_ref letter_id="letter_G"/>
<letter_ref letter_id="letter_A"/>
<letter_ref letter_id="letter_A"/>
<letter_ref letter_id="letter_A"/>
<letter_ref letter_id="letter_A"/>
<letter_ref letter_id="letter_T"/>
<letter_ref letter_id="letter_T"/>
<letter_ref letter_id="letter_T"/>
<letter_ref letter_id="letter_C"/>
<letter_ref letter_id="letter_T"/>
<letter_ref letter_id="letter_C"/>
<letter_ref letter_id="letter_A"/>
<letter_ref letter_id="letter_A"/>
<letter_ref letter_id="letter_G"/>
<letter_ref letter_id="letter_C"/>
<letter_ref letter_id="letter_G"/>
<letter_ref letter_id="letter_C"/>
<letter_ref letter_id="letter_T"/>
<letter_ref letter_id="letter_G"/>
</site>
<right_flank>CAAGCCAGTC</right_flank>
</contributing_site>
<contributing_site sequence_id="sequence_1078" position="75" strand="plus" pvalue="3.34e-04" >
<left_flank>ATCAGAGGGC</left_flank>
<site>
<letter_ref letter_id="letter_A"/>
<letter_ref letter_id="letter_T"/>
<letter_ref letter_id="letter_C"/>
<letter_ref letter_id="letter_A"/>
<letter_ref letter_id="letter_T"/>
<letter_ref letter_id="letter_T"/>
<letter_ref letter_id="letter_C"/>
<letter_ref letter_id="letter_G"/>
<letter_ref letter_id="letter_T"/>
<letter_ref letter_id="letter_C"/>
<letter_ref letter_id="letter_G"/>
<letter_ref letter_id="letter_C"/>
<letter_ref letter_id="letter_G"/>
<letter_ref letter_id="letter_A"/>
<letter_ref letter_id="letter_A"/>
<letter_ref letter_id="letter_C"/>
<letter_ref letter_id="letter_T"/>
<letter_ref letter_id="letter_G"/>
<letter_ref letter_id="letter_T"/>
<letter_ref letter_id="letter_T"/>
<letter_ref letter_id="letter_C"/>
<letter_ref letter_id="letter_G"/>
<letter_ref letter_id="letter_A"/>
<letter_ref letter_id="letter_G"/>
<letter_ref letter_id="letter_A"/>
<letter_ref letter_id="letter_A"/>
<letter_ref letter_id="letter_C"/>
<letter_ref letter_id="letter_C"/>
<letter_ref letter_id="letter_G"/>
<letter_ref letter_id="letter_C"/>
<letter_ref letter_id="letter_A"/>
</site>
<right_flank>GATCAAAACA</right_flank>
</contributing_site>
<contributing_site sequence_id="sequence_648" position="72" strand="plus" pvalue="3.34e-04" >
<left_flank>CCTTGGCCAA</left_flank>
<site>
<letter_ref letter_id="letter_T"/>
<letter_ref letter_id="letter_T"/>
<letter_ref letter_id="letter_T"/>
<letter_ref letter_id="letter_A"/>
<letter_ref letter_id="letter_G"/>
<letter_ref letter_id="letter_T"/>
<letter_ref letter_id="letter_T"/>
<letter_ref letter_id="letter_A"/>
<letter_ref letter_id="letter_G"/>
<letter_ref letter_id="letter_G"/>
<letter_ref letter_id="letter_T"/>
<letter_ref letter_id="letter_T"/>
<letter_ref letter_id="letter_C"/>
<letter_ref letter_id="letter_T"/>
<letter_ref letter_id="letter_A"/>
<letter_ref letter_id="letter_C"/>
<letter_ref letter_id="letter_C"/>
<letter_ref letter_id="letter_C"/>
<letter_ref letter_id="letter_T"/>
<letter_ref letter_id="letter_T"/>
<letter_ref letter_id="letter_C"/>
<letter_ref letter_id="letter_G"/>
<letter_ref letter_id="letter_G"/>
<letter_ref letter_id="letter_C"/>
<letter_ref letter_id="letter_A"/>
<letter_ref letter_id="letter_A"/>
<letter_ref letter_id="letter_C"/>
<letter_ref letter_id="letter_T"/>
<letter_ref letter_id="letter_G"/>
<letter_ref letter_id="letter_A"/>
<letter_ref letter_id="letter_C"/>
</site>
<right_flank>GACGTCCCGC</right_flank>
</contributing_site>
<contributing_site sequence_id="sequence_584" position="73" strand="plus" pvalue="3.34e-04" >
<left_flank>AAAATTTCCA</left_flank>
<site>
<letter_ref letter_id="letter_C"/>
<letter_ref letter_id="letter_T"/>
<letter_ref letter_id="letter_T"/>
<letter_ref letter_id="letter_A"/>
<letter_ref letter_id="letter_G"/>
<letter_ref letter_id="letter_T"/>
<letter_ref letter_id="letter_T"/>
<letter_ref letter_id="letter_C"/>
<letter_ref letter_id="letter_A"/>
<letter_ref letter_id="letter_G"/>
<letter_ref letter_id="letter_C"/>
<letter_ref letter_id="letter_C"/>
<letter_ref letter_id="letter_C"/>
<letter_ref letter_id="letter_T"/>
<letter_ref letter_id="letter_G"/>
<letter_ref letter_id="letter_C"/>
<letter_ref letter_id="letter_A"/>
<letter_ref letter_id="letter_A"/>
<letter_ref letter_id="letter_T"/>
<letter_ref letter_id="letter_T"/>
<letter_ref letter_id="letter_C"/>
<letter_ref letter_id="letter_G"/>
<letter_ref letter_id="letter_C"/>
<letter_ref letter_id="letter_C"/>
<letter_ref letter_id="letter_G"/>
<letter_ref letter_id="letter_C"/>
<letter_ref letter_id="letter_T"/>
<letter_ref letter_id="letter_A"/>
<letter_ref letter_id="letter_C"/>
<letter_ref letter_id="letter_T"/>
<letter_ref letter_id="letter_A"/>
</site>
<right_flank>GTTGATATTA</right_flank>
</contributing_site>
<contributing_site sequence_id="sequence_116" position="83" strand="plus" pvalue="3.34e-04" >
<left_flank>CACACACTTA</left_flank>
<site>
<letter_ref letter_id="letter_T"/>
<letter_ref letter_id="letter_T"/>
<letter_ref letter_id="letter_C"/>
<letter_ref letter_id="letter_T"/>
<letter_ref letter_id="letter_G"/>
<letter_ref letter_id="letter_T"/>
<letter_ref letter_id="letter_A"/>
<letter_ref letter_id="letter_G"/>
<letter_ref letter_id="letter_C"/>
<letter_ref letter_id="letter_T"/>
<letter_ref letter_id="letter_A"/>
<letter_ref letter_id="letter_C"/>
<letter_ref letter_id="letter_A"/>
<letter_ref letter_id="letter_C"/>
<letter_ref letter_id="letter_G"/>
<letter_ref letter_id="letter_G"/>
<letter_ref letter_id="letter_A"/>
<letter_ref letter_id="letter_T"/>
<letter_ref letter_id="letter_T"/>
<letter_ref letter_id="letter_G"/>
<letter_ref letter_id="letter_C"/>
<letter_ref letter_id="letter_A"/>
<letter_ref letter_id="letter_T"/>
<letter_ref letter_id="letter_G"/>
<letter_ref letter_id="letter_G"/>
<letter_ref letter_id="letter_G"/>
<letter_ref letter_id="letter_G"/>
<letter_ref letter_id="letter_C"/>
<letter_ref letter_id="letter_A"/>
<letter_ref letter_id="letter_C"/>
<letter_ref letter_id="letter_A"/>
</site>
<right_flank>CAAAACAGCT</right_flank>
</contributing_site>
<contributing_site sequence_id="sequence_1598" position="64" strand="plus" pvalue="3.65e-04" >
<left_flank>AAACCGTGCA</left_flank>
<site>
<letter_ref letter_id="letter_A"/>
<letter_ref letter_id="letter_A"/>
<letter_ref letter_id="letter_C"/>
<letter_ref letter_id="letter_T"/>
<letter_ref letter_id="letter_G"/>
<letter_ref letter_id="letter_T"/>
<letter_ref letter_id="letter_T"/>
<letter_ref letter_id="letter_G"/>
<letter_ref letter_id="letter_G"/>
<letter_ref letter_id="letter_T"/>
<letter_ref letter_id="letter_A"/>
<letter_ref letter_id="letter_G"/>
<letter_ref letter_id="letter_T"/>
<letter_ref letter_id="letter_C"/>
<letter_ref letter_id="letter_G"/>
<letter_ref letter_id="letter_A"/>
<letter_ref letter_id="letter_A"/>
<letter_ref letter_id="letter_C"/>
<letter_ref letter_id="letter_G"/>
<letter_ref letter_id="letter_T"/>
<letter_ref letter_id="letter_C"/>
<letter_ref letter_id="letter_T"/>
<letter_ref letter_id="letter_A"/>
<letter_ref letter_id="letter_T"/>
<letter_ref letter_id="letter_C"/>
<letter_ref letter_id="letter_G"/>
<letter_ref letter_id="letter_C"/>
<letter_ref letter_id="letter_A"/>
<letter_ref letter_id="letter_G"/>
<letter_ref letter_id="letter_T"/>
<letter_ref letter_id="letter_G"/>
</site>
<right_flank>CCAACAAGTC</right_flank>
</contributing_site>
<contributing_site sequence_id="sequence_630" position="72" strand="plus" pvalue="3.65e-04" >
<left_flank>TCCGTGAGCG</left_flank>
<site>
<letter_ref letter_id="letter_G"/>
<letter_ref letter_id="letter_C"/>
<letter_ref letter_id="letter_C"/>
<letter_ref letter_id="letter_A"/>
<letter_ref letter_id="letter_C"/>
<letter_ref letter_id="letter_T"/>
<letter_ref letter_id="letter_C"/>
<letter_ref letter_id="letter_G"/>
<letter_ref letter_id="letter_C"/>
<letter_ref letter_id="letter_A"/>
<letter_ref letter_id="letter_A"/>
<letter_ref letter_id="letter_T"/>
<letter_ref letter_id="letter_T"/>
<letter_ref letter_id="letter_C"/>
<letter_ref letter_id="letter_G"/>
<letter_ref letter_id="letter_T"/>
<letter_ref letter_id="letter_T"/>
<letter_ref letter_id="letter_C"/>
<letter_ref letter_id="letter_G"/>
<letter_ref letter_id="letter_T"/>
<letter_ref letter_id="letter_C"/>
<letter_ref letter_id="letter_G"/>
<letter_ref letter_id="letter_T"/>
<letter_ref letter_id="letter_C"/>
<letter_ref letter_id="letter_G"/>
<letter_ref letter_id="letter_C"/>
<letter_ref letter_id="letter_A"/>
<letter_ref letter_id="letter_G"/>
<letter_ref letter_id="letter_C"/>
<letter_ref letter_id="letter_A"/>
<letter_ref letter_id="letter_G"/>
</site>
<right_flank>CATTGGTCGC</right_flank>
</contributing_site>
<contributing_site sequence_id="sequence_486" position="75" strand="plus" pvalue="3.65e-04" >
<left_flank>TCCACAGGAC</left_flank>
<site>
<letter_ref letter_id="letter_A"/>
<letter_ref letter_id="letter_G"/>
<letter_ref letter_id="letter_C"/>
<letter_ref letter_id="letter_A"/>
<letter_ref letter_id="letter_T"/>
<letter_ref letter_id="letter_T"/>
<letter_ref letter_id="letter_C"/>
<letter_ref letter_id="letter_A"/>
<letter_ref letter_id="letter_A"/>
<letter_ref letter_id="letter_T"/>
<letter_ref letter_id="letter_C"/>
<letter_ref letter_id="letter_G"/>
<letter_ref letter_id="letter_A"/>
<letter_ref letter_id="letter_G"/>
<letter_ref letter_id="letter_A"/>
<letter_ref letter_id="letter_G"/>
<letter_ref letter_id="letter_T"/>
<letter_ref letter_id="letter_C"/>
<letter_ref letter_id="letter_T"/>
<letter_ref letter_id="letter_T"/>
<letter_ref letter_id="letter_C"/>
<letter_ref letter_id="letter_G"/>
<letter_ref letter_id="letter_A"/>
<letter_ref letter_id="letter_G"/>
<letter_ref letter_id="letter_T"/>
<letter_ref letter_id="letter_A"/>
<letter_ref letter_id="letter_G"/>
<letter_ref letter_id="letter_A"/>
<letter_ref letter_id="letter_A"/>
<letter_ref letter_id="letter_C"/>
<letter_ref letter_id="letter_A"/>
</site>
<right_flank>CACATAGCAT</right_flank>
</contributing_site>
<contributing_site sequence_id="sequence_447" position="12" strand="plus" pvalue="3.65e-04" >
<left_flank>ATACCCGATA</left_flank>
<site>
<letter_ref letter_id="letter_C"/>
<letter_ref letter_id="letter_A"/>
<letter_ref letter_id="letter_C"/>
<letter_ref letter_id="letter_A"/>
<letter_ref letter_id="letter_G"/>
<letter_ref letter_id="letter_T"/>
<letter_ref letter_id="letter_T"/>
<letter_ref letter_id="letter_T"/>
<letter_ref letter_id="letter_G"/>
<letter_ref letter_id="letter_T"/>
<letter_ref letter_id="letter_T"/>
<letter_ref letter_id="letter_T"/>
<letter_ref letter_id="letter_G"/>
<letter_ref letter_id="letter_T"/>
<letter_ref letter_id="letter_G"/>
<letter_ref letter_id="letter_T"/>
<letter_ref letter_id="letter_C"/>
<letter_ref letter_id="letter_T"/>
<letter_ref letter_id="letter_C"/>
<letter_ref letter_id="letter_C"/>
<letter_ref letter_id="letter_C"/>
<letter_ref letter_id="letter_G"/>
<letter_ref letter_id="letter_G"/>
<letter_ref letter_id="letter_C"/>
<letter_ref letter_id="letter_G"/>
<letter_ref letter_id="letter_T"/>
<letter_ref letter_id="letter_G"/>
<letter_ref letter_id="letter_C"/>
<letter_ref letter_id="letter_C"/>
<letter_ref letter_id="letter_A"/>
<letter_ref letter_id="letter_T"/>
</site>
<right_flank>AACTAACTAT</right_flank>
</contributing_site>
<contributing_site sequence_id="sequence_1564" position="89" strand="plus" pvalue="3.98e-04" >
<left_flank>TGGCTGTGGA</left_flank>
<site>
<letter_ref letter_id="letter_T"/>
<letter_ref letter_id="letter_T"/>
<letter_ref letter_id="letter_T"/>
<letter_ref letter_id="letter_A"/>
<letter_ref letter_id="letter_G"/>
<letter_ref letter_id="letter_T"/>
<letter_ref letter_id="letter_T"/>
<letter_ref letter_id="letter_G"/>
<letter_ref letter_id="letter_T"/>
<letter_ref letter_id="letter_G"/>
<letter_ref letter_id="letter_C"/>
<letter_ref letter_id="letter_C"/>
<letter_ref letter_id="letter_T"/>
<letter_ref letter_id="letter_G"/>
<letter_ref letter_id="letter_G"/>
<letter_ref letter_id="letter_G"/>
<letter_ref letter_id="letter_C"/>
<letter_ref letter_id="letter_T"/>
<letter_ref letter_id="letter_G"/>
<letter_ref letter_id="letter_C"/>
<letter_ref letter_id="letter_C"/>
<letter_ref letter_id="letter_A"/>
<letter_ref letter_id="letter_A"/>
<letter_ref letter_id="letter_A"/>
<letter_ref letter_id="letter_T"/>
<letter_ref letter_id="letter_G"/>
<letter_ref letter_id="letter_C"/>
<letter_ref letter_id="letter_G"/>
<letter_ref letter_id="letter_A"/>
<letter_ref letter_id="letter_T"/>
<letter_ref letter_id="letter_T"/>
</site>
<right_flank>GCGAGTCGCG</right_flank>
</contributing_site>
<contributing_site sequence_id="sequence_1079" position="75" strand="plus" pvalue="3.98e-04" >
<left_flank>AACAGAGAGC</left_flank>
<site>
<letter_ref letter_id="letter_A"/>
<letter_ref letter_id="letter_T"/>
<letter_ref letter_id="letter_C"/>
<letter_ref letter_id="letter_A"/>
<letter_ref letter_id="letter_T"/>
<letter_ref letter_id="letter_T"/>
<letter_ref letter_id="letter_C"/>
<letter_ref letter_id="letter_G"/>
<letter_ref letter_id="letter_T"/>
<letter_ref letter_id="letter_C"/>
<letter_ref letter_id="letter_G"/>
<letter_ref letter_id="letter_C"/>
<letter_ref letter_id="letter_G"/>
<letter_ref letter_id="letter_A"/>
<letter_ref letter_id="letter_A"/>
<letter_ref letter_id="letter_C"/>
<letter_ref letter_id="letter_T"/>
<letter_ref letter_id="letter_G"/>
<letter_ref letter_id="letter_T"/>
<letter_ref letter_id="letter_T"/>
<letter_ref letter_id="letter_C"/>
<letter_ref letter_id="letter_G"/>
<letter_ref letter_id="letter_A"/>
<letter_ref letter_id="letter_T"/>
<letter_ref letter_id="letter_A"/>
<letter_ref letter_id="letter_G"/>
<letter_ref letter_id="letter_C"/>
<letter_ref letter_id="letter_C"/>
<letter_ref letter_id="letter_G"/>
<letter_ref letter_id="letter_C"/>
<letter_ref letter_id="letter_A"/>
</site>
<right_flank>GATCTAAGCA</right_flank>
</contributing_site>
<contributing_site sequence_id="sequence_971" position="71" strand="plus" pvalue="3.98e-04" >
<left_flank>CACACGTATG</left_flank>
<site>
<letter_ref letter_id="letter_A"/>
<letter_ref letter_id="letter_G"/>
<letter_ref letter_id="letter_C"/>
<letter_ref letter_id="letter_A"/>
<letter_ref letter_id="letter_G"/>
<letter_ref letter_id="letter_T"/>
<letter_ref letter_id="letter_G"/>
<letter_ref letter_id="letter_G"/>
<letter_ref letter_id="letter_G"/>
<letter_ref letter_id="letter_C"/>
<letter_ref letter_id="letter_C"/>
<letter_ref letter_id="letter_A"/>
<letter_ref letter_id="letter_C"/>
<letter_ref letter_id="letter_A"/>
<letter_ref letter_id="letter_A"/>
<letter_ref letter_id="letter_A"/>
<letter_ref letter_id="letter_C"/>
<letter_ref letter_id="letter_G"/>
<letter_ref letter_id="letter_G"/>
<letter_ref letter_id="letter_T"/>
<letter_ref letter_id="letter_C"/>
<letter_ref letter_id="letter_G"/>
<letter_ref letter_id="letter_G"/>
<letter_ref letter_id="letter_A"/>
<letter_ref letter_id="letter_C"/>
<letter_ref letter_id="letter_T"/>
<letter_ref letter_id="letter_C"/>
<letter_ref letter_id="letter_T"/>
<letter_ref letter_id="letter_G"/>
<letter_ref letter_id="letter_C"/>
<letter_ref letter_id="letter_C"/>
</site>
<right_flank>AAACAGGAAT</right_flank>
</contributing_site>
<contributing_site sequence_id="sequence_1466" position="71" strand="plus" pvalue="4.34e-04" >
<left_flank>ACGCTGGCAT</left_flank>
<site>
<letter_ref letter_id="letter_A"/>
<letter_ref letter_id="letter_C"/>
<letter_ref letter_id="letter_C"/>
<letter_ref letter_id="letter_A"/>
<letter_ref letter_id="letter_G"/>
<letter_ref letter_id="letter_T"/>
<letter_ref letter_id="letter_A"/>
<letter_ref letter_id="letter_G"/>
<letter_ref letter_id="letter_C"/>
<letter_ref letter_id="letter_T"/>
<letter_ref letter_id="letter_A"/>
<letter_ref letter_id="letter_C"/>
<letter_ref letter_id="letter_T"/>
<letter_ref letter_id="letter_C"/>
<letter_ref letter_id="letter_C"/>
<letter_ref letter_id="letter_A"/>
<letter_ref letter_id="letter_A"/>
<letter_ref letter_id="letter_A"/>
<letter_ref letter_id="letter_C"/>
<letter_ref letter_id="letter_C"/>
<letter_ref letter_id="letter_G"/>
<letter_ref letter_id="letter_A"/>
<letter_ref letter_id="letter_A"/>
<letter_ref letter_id="letter_C"/>
<letter_ref letter_id="letter_G"/>
<letter_ref letter_id="letter_G"/>
<letter_ref letter_id="letter_A"/>
<letter_ref letter_id="letter_A"/>
<letter_ref letter_id="letter_G"/>
<letter_ref letter_id="letter_C"/>
<letter_ref letter_id="letter_G"/>
</site>
<right_flank>AATCAATCAG</right_flank>
</contributing_site>
<contributing_site sequence_id="sequence_906" position="70" strand="plus" pvalue="4.34e-04" >
<left_flank>AATTGCCGAA</left_flank>
<site>
<letter_ref letter_id="letter_G"/>
<letter_ref letter_id="letter_T"/>
<letter_ref letter_id="letter_T"/>
<letter_ref letter_id="letter_T"/>
<letter_ref letter_id="letter_G"/>
<letter_ref letter_id="letter_T"/>
<letter_ref letter_id="letter_C"/>
<letter_ref letter_id="letter_C"/>
<letter_ref letter_id="letter_T"/>
<letter_ref letter_id="letter_T"/>
<letter_ref letter_id="letter_G"/>
<letter_ref letter_id="letter_T"/>
<letter_ref letter_id="letter_T"/>
<letter_ref letter_id="letter_C"/>
<letter_ref letter_id="letter_G"/>
<letter_ref letter_id="letter_A"/>
<letter_ref letter_id="letter_A"/>
<letter_ref letter_id="letter_G"/>
<letter_ref letter_id="letter_T"/>
<letter_ref letter_id="letter_C"/>
<letter_ref letter_id="letter_T"/>
<letter_ref letter_id="letter_G"/>
<letter_ref letter_id="letter_C"/>
<letter_ref letter_id="letter_A"/>
<letter_ref letter_id="letter_G"/>
<letter_ref letter_id="letter_C"/>
<letter_ref letter_id="letter_A"/>
<letter_ref letter_id="letter_C"/>
<letter_ref letter_id="letter_A"/>
<letter_ref letter_id="letter_C"/>
<letter_ref letter_id="letter_A"/>
</site>
<right_flank>GATCGGTCTT</right_flank>
</contributing_site>
<contributing_site sequence_id="sequence_410" position="72" strand="plus" pvalue="4.34e-04" >
<left_flank>AGCCGGCCGG</left_flank>
<site>
<letter_ref letter_id="letter_A"/>
<letter_ref letter_id="letter_T"/>
<letter_ref letter_id="letter_T"/>
<letter_ref letter_id="letter_A"/>
<letter_ref letter_id="letter_G"/>
<letter_ref letter_id="letter_T"/>
<letter_ref letter_id="letter_C"/>
<letter_ref letter_id="letter_T"/>
<letter_ref letter_id="letter_G"/>
<letter_ref letter_id="letter_C"/>
<letter_ref letter_id="letter_C"/>
<letter_ref letter_id="letter_G"/>
<letter_ref letter_id="letter_C"/>
<letter_ref letter_id="letter_G"/>
<letter_ref letter_id="letter_C"/>
<letter_ref letter_id="letter_G"/>
<letter_ref letter_id="letter_A"/>
<letter_ref letter_id="letter_C"/>
<letter_ref letter_id="letter_T"/>
<letter_ref letter_id="letter_C"/>
<letter_ref letter_id="letter_A"/>
<letter_ref letter_id="letter_A"/>
<letter_ref letter_id="letter_A"/>
<letter_ref letter_id="letter_C"/>
<letter_ref letter_id="letter_G"/>
<letter_ref letter_id="letter_G"/>
<letter_ref letter_id="letter_T"/>
<letter_ref letter_id="letter_A"/>
<letter_ref letter_id="letter_A"/>
<letter_ref letter_id="letter_C"/>
<letter_ref letter_id="letter_G"/>
</site>
<right_flank>GATATTCCAA</right_flank>
</contributing_site>
<contributing_site sequence_id="sequence_1226" position="43" strand="plus" pvalue="4.73e-04" >
<left_flank>TCTCAGATAC</left_flank>
<site>
<letter_ref letter_id="letter_T"/>
<letter_ref letter_id="letter_T"/>
<letter_ref letter_id="letter_C"/>
<letter_ref letter_id="letter_A"/>
<letter_ref letter_id="letter_G"/>
<letter_ref letter_id="letter_C"/>
<letter_ref letter_id="letter_T"/>
<letter_ref letter_id="letter_G"/>
<letter_ref letter_id="letter_G"/>
<letter_ref letter_id="letter_C"/>
<letter_ref letter_id="letter_A"/>
<letter_ref letter_id="letter_T"/>
<letter_ref letter_id="letter_C"/>
<letter_ref letter_id="letter_C"/>
<letter_ref letter_id="letter_G"/>
<letter_ref letter_id="letter_A"/>
<letter_ref letter_id="letter_A"/>
<letter_ref letter_id="letter_G"/>
<letter_ref letter_id="letter_T"/>
<letter_ref letter_id="letter_G"/>
<letter_ref letter_id="letter_C"/>
<letter_ref letter_id="letter_A"/>
<letter_ref letter_id="letter_A"/>
<letter_ref letter_id="letter_A"/>
<letter_ref letter_id="letter_G"/>
<letter_ref letter_id="letter_T"/>
<letter_ref letter_id="letter_C"/>
<letter_ref letter_id="letter_A"/>
<letter_ref letter_id="letter_T"/>
<letter_ref letter_id="letter_A"/>
<letter_ref letter_id="letter_T"/>
</site>
<right_flank>TGACAATCGC</right_flank>
</contributing_site>
<contributing_site sequence_id="sequence_1114" position="46" strand="plus" pvalue="4.73e-04" >
<left_flank>CATAGTGCTG</left_flank>
<site>
<letter_ref letter_id="letter_C"/>
<letter_ref letter_id="letter_A"/>
<letter_ref letter_id="letter_C"/>
<letter_ref letter_id="letter_A"/>
<letter_ref letter_id="letter_G"/>
<letter_ref letter_id="letter_T"/>
<letter_ref letter_id="letter_T"/>
<letter_ref letter_id="letter_C"/>
<letter_ref letter_id="letter_T"/>
<letter_ref letter_id="letter_G"/>
<letter_ref letter_id="letter_G"/>
<letter_ref letter_id="letter_C"/>
<letter_ref letter_id="letter_G"/>
<letter_ref letter_id="letter_A"/>
<letter_ref letter_id="letter_A"/>
<letter_ref letter_id="letter_G"/>
<letter_ref letter_id="letter_A"/>
<letter_ref letter_id="letter_T"/>
<letter_ref letter_id="letter_T"/>
<letter_ref letter_id="letter_T"/>
<letter_ref letter_id="letter_G"/>
<letter_ref letter_id="letter_A"/>
<letter_ref letter_id="letter_A"/>
<letter_ref letter_id="letter_G"/>
<letter_ref letter_id="letter_C"/>
<letter_ref letter_id="letter_A"/>
<letter_ref letter_id="letter_G"/>
<letter_ref letter_id="letter_C"/>
<letter_ref letter_id="letter_C"/>
<letter_ref letter_id="letter_A"/>
<letter_ref letter_id="letter_G"/>
</site>
<right_flank>TACACCAAGT</right_flank>
</contributing_site>
<contributing_site sequence_id="sequence_281" position="72" strand="plus" pvalue="4.73e-04" >
<left_flank>TGAACAACAG</left_flank>
<site>
<letter_ref letter_id="letter_C"/>
<letter_ref letter_id="letter_T"/>
<letter_ref letter_id="letter_C"/>
<letter_ref letter_id="letter_A"/>
<letter_ref letter_id="letter_T"/>
<letter_ref letter_id="letter_T"/>
<letter_ref letter_id="letter_T"/>
<letter_ref letter_id="letter_A"/>
<letter_ref letter_id="letter_G"/>
<letter_ref letter_id="letter_G"/>
<letter_ref letter_id="letter_C"/>
<letter_ref letter_id="letter_G"/>
<letter_ref letter_id="letter_C"/>
<letter_ref letter_id="letter_T"/>
<letter_ref letter_id="letter_C"/>
<letter_ref letter_id="letter_G"/>
<letter_ref letter_id="letter_T"/>
<letter_ref letter_id="letter_G"/>
<letter_ref letter_id="letter_C"/>
<letter_ref letter_id="letter_T"/>
<letter_ref letter_id="letter_C"/>
<letter_ref letter_id="letter_T"/>
<letter_ref letter_id="letter_T"/>
<letter_ref letter_id="letter_C"/>
<letter_ref letter_id="letter_G"/>
<letter_ref letter_id="letter_C"/>
<letter_ref letter_id="letter_G"/>
<letter_ref letter_id="letter_C"/>
<letter_ref letter_id="letter_G"/>
<letter_ref letter_id="letter_A"/>
<letter_ref letter_id="letter_A"/>
</site>
<right_flank>GGACTTCTGT</right_flank>
</contributing_site>
<contributing_site sequence_id="sequence_1732" position="23" strand="plus" pvalue="5.14e-04" >
<left_flank>GCCCTCGTCT</left_flank>
<site>
<letter_ref letter_id="letter_T"/>
<letter_ref letter_id="letter_T"/>
<letter_ref letter_id="letter_G"/>
<letter_ref letter_id="letter_T"/>
<letter_ref letter_id="letter_G"/>
<letter_ref letter_id="letter_T"/>
<letter_ref letter_id="letter_T"/>
<letter_ref letter_id="letter_G"/>
<letter_ref letter_id="letter_G"/>
<letter_ref letter_id="letter_T"/>
<letter_ref letter_id="letter_G"/>
<letter_ref letter_id="letter_T"/>
<letter_ref letter_id="letter_G"/>
<letter_ref letter_id="letter_A"/>
<letter_ref letter_id="letter_A"/>
<letter_ref letter_id="letter_A"/>
<letter_ref letter_id="letter_A"/>
<letter_ref letter_id="letter_T"/>
<letter_ref letter_id="letter_G"/>
<letter_ref letter_id="letter_C"/>
<letter_ref letter_id="letter_T"/>
<letter_ref letter_id="letter_G"/>
<letter_ref letter_id="letter_A"/>
<letter_ref letter_id="letter_A"/>
<letter_ref letter_id="letter_G"/>
<letter_ref letter_id="letter_C"/>
<letter_ref letter_id="letter_A"/>
<letter_ref letter_id="letter_G"/>
<letter_ref letter_id="letter_G"/>
<letter_ref letter_id="letter_A"/>
<letter_ref letter_id="letter_G"/>
</site>
<right_flank>GGATAGCAAC</right_flank>
</contributing_site>
<contributing_site sequence_id="sequence_1318" position="71" strand="plus" pvalue="5.14e-04" >
<left_flank>CAGAAAATAC</left_flank>
<site>
<letter_ref letter_id="letter_A"/>
<letter_ref letter_id="letter_G"/>
<letter_ref letter_id="letter_C"/>
<letter_ref letter_id="letter_A"/>
<letter_ref letter_id="letter_G"/>
<letter_ref letter_id="letter_T"/>
<letter_ref letter_id="letter_T"/>
<letter_ref letter_id="letter_C"/>
<letter_ref letter_id="letter_A"/>
<letter_ref letter_id="letter_C"/>
<letter_ref letter_id="letter_C"/>
<letter_ref letter_id="letter_G"/>
<letter_ref letter_id="letter_T"/>
<letter_ref letter_id="letter_A"/>
<letter_ref letter_id="letter_A"/>
<letter_ref letter_id="letter_A"/>
<letter_ref letter_id="letter_T"/>
<letter_ref letter_id="letter_C"/>
<letter_ref letter_id="letter_T"/>
<letter_ref letter_id="letter_C"/>
<letter_ref letter_id="letter_C"/>
<letter_ref letter_id="letter_C"/>
<letter_ref letter_id="letter_A"/>
<letter_ref letter_id="letter_T"/>
<letter_ref letter_id="letter_C"/>
<letter_ref letter_id="letter_G"/>
<letter_ref letter_id="letter_T"/>
<letter_ref letter_id="letter_C"/>
<letter_ref letter_id="letter_T"/>
<letter_ref letter_id="letter_C"/>
<letter_ref letter_id="letter_G"/>
</site>
<right_flank>GACGCGTGTT</right_flank>
</contributing_site>
<contributing_site sequence_id="sequence_1041" position="71" strand="plus" pvalue="5.14e-04" >
<left_flank>AAAAAGGGTT</left_flank>
<site>
<letter_ref letter_id="letter_T"/>
<letter_ref letter_id="letter_T"/>
<letter_ref letter_id="letter_T"/>
<letter_ref letter_id="letter_A"/>
<letter_ref letter_id="letter_G"/>
<letter_ref letter_id="letter_T"/>
<letter_ref letter_id="letter_T"/>
<letter_ref letter_id="letter_G"/>
<letter_ref letter_id="letter_A"/>
<letter_ref letter_id="letter_T"/>
<letter_ref letter_id="letter_T"/>
<letter_ref letter_id="letter_T"/>
<letter_ref letter_id="letter_C"/>
<letter_ref letter_id="letter_A"/>
<letter_ref letter_id="letter_G"/>
<letter_ref letter_id="letter_C"/>
<letter_ref letter_id="letter_A"/>
<letter_ref letter_id="letter_G"/>
<letter_ref letter_id="letter_C"/>
<letter_ref letter_id="letter_A"/>
<letter_ref letter_id="letter_G"/>
<letter_ref letter_id="letter_C"/>
<letter_ref letter_id="letter_A"/>
<letter_ref letter_id="letter_A"/>
<letter_ref letter_id="letter_C"/>
<letter_ref letter_id="letter_T"/>
<letter_ref letter_id="letter_C"/>
<letter_ref letter_id="letter_G"/>
<letter_ref letter_id="letter_T"/>
<letter_ref letter_id="letter_C"/>
<letter_ref letter_id="letter_G"/>
</site>
<right_flank>GATTCGTTGC</right_flank>
</contributing_site>
<contributing_site sequence_id="sequence_1714" position="84" strand="plus" pvalue="5.59e-04" >
<left_flank>AGTTGAACAT</left_flank>
<site>
<letter_ref letter_id="letter_T"/>
<letter_ref letter_id="letter_T"/>
```
