## Supplementary material for "A single DPE core promoter motif contributes to *in vivo* transcriptional regulation and affects cardiac function": SupFile3: meme.xml (part 3 of 3)

```
<scanned_sites sequence_id="sequence_11" pvalue="1.25e-02" num_sites="2"><scanned_site motif_id="motif_9" strand="plus" position="48" pvalue="3.47e-05"/>
<scanned_site motif_id="motif_9" strand="plus" position="130" pvalue="3.60e-07"/>
</scanned_sites>
<scanned_sites sequence_id="sequence_12" pvalue="2.95e-01" num_sites="1"><scanned_site motif_id="motif_2" strand="plus" position="72" pvalue="5.79e-05"/>
</scanned_sites>
<scanned_sites sequence_id="sequence_13" pvalue="1.38e-03" num_sites="1"><scanned_site motif_id="motif_2" strand="plus" position="72" pvalue="9.42e-07"/>
</scanned_sites>
<scanned_sites sequence_id="sequence_14" pvalue="2.25e-03" num_sites="1"><scanned_site motif_id="motif_4" strand="plus" position="13" pvalue="3.41e-05"/>
</scanned_sites>
<scanned_sites sequence_id="sequence_15" pvalue="3.92e-01" num_sites="1"><scanned_site motif_id="motif_9" strand="plus" position="15" pvalue="9.70e-05"/>
</scanned_sites>
<scanned_sites sequence_id="sequence_16" pvalue="9.88e-01" num_sites="0"></scanned_sites>
<scanned_sites sequence_id="sequence_17" pvalue="1.38e-01" num_sites="1"><scanned_site motif_id="motif_2" strand="plus" position="9" pvalue="5.31e-06"/>
</scanned_sites>
<scanned_sites sequence_id="sequence_18" pvalue="1.98e-02" num_sites="1"><scanned_site motif_id="motif_4" strand="plus" position="249" pvalue="4.46e-06"/>
</scanned_sites>
<scanned_sites sequence_id="sequence_19" pvalue="2.40e-03" num_sites="2"><scanned_site motif_id="motif_9" strand="plus" position="28" pvalue="8.34e-09"/>
<scanned_site motif_id="motif_9" strand="plus" position="172" pvalue="5.66e-05"/>
</scanned_sites>
<scanned_sites sequence_id="sequence_20" pvalue="2.86e-01" num_sites="1"><scanned_site motif_id="motif_9" strand="plus" position="8" pvalue="3.08e-06"/>
</scanned_sites>
<scanned_sites sequence_id="sequence_21" pvalue="4.12e-01" num_sites="0"></scanned_sites>
<scanned_sites sequence_id="sequence_22" pvalue="1.17e-07" num_sites="3"><scanned_site motif_id="motif_3" strand="plus" position="36" pvalue="4.58e-11"/>
<scanned_site motif_id="motif_6" strand="plus" position="174" pvalue="2.78e-05"/>
<scanned_site motif_id="motif_6" strand="plus" position="254" pvalue="7.34e-06"/>
</scanned_sites>
<scanned_sites sequence_id="sequence_23" pvalue="1.44e-02" num_sites="1"><scanned_site motif_id="motif_6" strand="plus" position="2" pvalue="2.96e-06"/>
</scanned_sites>
<scanned_sites sequence_id="sequence_24" pvalue="1.39e-03" num_sites="2"><scanned_site motif_id="motif_2" strand="plus" position="72" pvalue="3.07e-06"/>
<scanned_site motif_id="motif_4" strand="plus" position="122" pvalue="2.71e-07"/>
</scanned_sites>
<scanned_sites sequence_id="sequence_25" pvalue="1.39e-02" num_sites="1"><scanned_site motif_id="motif_10" strand="plus" position="46" pvalue="2.71e-05"/>
</scanned_sites>
<scanned_sites sequence_id="sequence_26" pvalue="4.49e-01" num_sites="0"></scanned_sites>
<scanned_sites sequence_id="sequence_27" pvalue="1.66e-01" num_sites="1"><scanned_site motif_id="motif_6" strand="plus" position="23" pvalue="3.88e-06"/>
</scanned_sites>
<scanned_sites sequence_id="sequence_28" pvalue="1.08e-03" num_sites="2"><scanned_site motif_id="motif_6" strand="plus" position="17" pvalue="2.51e-05"/>
<scanned_site motif_id="motif_2" strand="plus" position="71" pvalue="1.03e-07"/>
</scanned_sites>
<scanned_sites sequence_id="sequence_29" pvalue="3.17e-02" num_sites="1"><scanned_site motif_id="motif_2" strand="plus" position="72" pvalue="3.07e-06"/>
</scanned_sites>
<scanned_sites sequence_id="sequence_30" pvalue="9.99e-04" num_sites="3"><scanned_site motif_id="motif_6" strand="plus" position="1" pvalue="2.57e-06"/>
<scanned_site motif_id="motif_2" strand="plus" position="72" pvalue="8.95e-06"/>
<scanned_site motif_id="motif_6" strand="plus" position="126" pvalue="7.16e-05"/>
</scanned_sites>
<scanned_sites sequence_id="sequence_31" pvalue="1.13e-02" num_sites="1"><scanned_site motif_id="motif_7" strand="plus" position="35" pvalue="1.17e-08"/>
</scanned_sites>
<scanned_sites sequence_id="sequence_32" pvalue="6.69e-01" num_sites="0"></scanned_sites>
<scanned_sites sequence_id="sequence_33" pvalue="1.41e-03" num_sites="2"><scanned_site motif_id="motif_1" strand="plus" position="36" pvalue="2.11e-06"/>
<scanned_site motif_id="motif_2" strand="plus" position="72" pvalue="5.20e-05"/>
</scanned_sites>
<scanned_sites sequence_id="sequence_34" pvalue="4.81e-10" num_sites="2"><scanned_site motif_id="motif_8" strand="plus" position="80" pvalue="1.12e-13"/>
<scanned_site motif_id="motif_9" strand="plus" position="143" pvalue="2.02e-06"/>
</scanned_sites>
<scanned_sites sequence_id="sequence_35" pvalue="4.31e-03" num_sites="1"><scanned_site motif_id="motif_3" strand="plus" position="50" pvalue="2.57e-07"/>
</scanned_sites>
<scanned_sites sequence_id="sequence_36" pvalue="1.48e-01" num_sites="2"><scanned_site motif_id="motif_6" strand="plus" position="8" pvalue="4.98e-05"/>
<scanned_site motif_id="motif_2" strand="plus" position="67" pvalue="8.79e-05"/>
</scanned_sites>
<scanned_sites sequence_id="sequence_37" pvalue="4.65e-04" num_sites="2"><scanned_site motif_id="motif_10" strand="plus" position="66" pvalue="2.92e-05"/>
<scanned_site motif_id="motif_6" strand="plus" position="108" pvalue="7.34e-06"/>
</scanned_sites>
<scanned_sites sequence_id="sequence_38" pvalue="7.04e-03" num_sites="1"><scanned_site motif_id="motif_6" strand="plus" position="104" pvalue="5.73e-06"/>
</scanned_sites>
<scanned_sites sequence_id="sequence_39" pvalue="7.28e-01" num_sites="0"></scanned_sites>
<scanned_sites sequence_id="sequence_40" pvalue="2.61e-02" num_sites="2"><scanned_site motif_id="motif_9" strand="plus" position="33" pvalue="2.47e-05"/>
<scanned_site motif_id="motif_6" strand="plus" position="120" pvalue="8.52e-05"/>
</scanned_sites>
<scanned_sites sequence_id="sequence_41" pvalue="1.67e-01" num_sites="1"><scanned_site motif_id="motif_10" strand="plus" position="7" pvalue="3.52e-05"/>
</scanned_sites>
<scanned_sites sequence_id="sequence_42" pvalue="7.11e-04" num_sites="2"><scanned_site motif_id="motif_10" strand="plus" position="1" pvalue="7.06e-07"/>
<scanned_site motif_id="motif_4" strand="plus" position="138" pvalue="5.92e-05"/>
</scanned_sites>
<scanned_sites sequence_id="sequence_43" pvalue="2.69e-02" num_sites="2"><scanned_site motif_id="motif_2" strand="plus" position="146" pvalue="3.35e-05"/>
<scanned_site motif_id="motif_9" strand="plus" position="183" pvalue="9.00e-05"/>
</scanned_sites>
<scanned_sites sequence_id="sequence_44" pvalue="3.23e-03" num_sites="1"><scanned_site motif_id="motif_6" strand="plus" position="124" pvalue="4.43e-06"/>
</scanned_sites>
<scanned_sites sequence_id="sequence_45" pvalue="1.04e-01" num_sites="1"><scanned_site motif_id="motif_10" strand="plus" position="50" pvalue="3.01e-06"/>
</scanned_sites>
<scanned_sites sequence_id="sequence_46" pvalue="1.69e-01" num_sites="1"><scanned_site motif_id="motif_9" strand="plus" position="25" pvalue="7.16e-05"/>
</scanned_sites>
<scanned_sites sequence_id="sequence_47" pvalue="8.95e-04" num_sites="1"><scanned_site motif_id="motif_9" strand="plus" position="117" pvalue="1.33e-08"/>
</scanned_sites>
<scanned_sites sequence_id="sequence_48" pvalue="1.06e-03" num_sites="2"><scanned_site motif_id="motif_4" strand="plus" position="57" pvalue="2.39e-06"/>
<scanned_site motif_id="motif_2" strand="plus" position="74" pvalue="7.93e-05"/>
</scanned_sites>
<scanned_sites sequence_id="sequence_49" pvalue="1.90e-01" num_sites="1"><scanned_site motif_id="motif_2" strand="plus" position="72" pvalue="3.74e-05"/>
</scanned_sites>
<scanned_sites sequence_id="sequence_50" pvalue="3.36e-02" num_sites="1"><scanned_site motif_id="motif_9" strand="plus" position="65" pvalue="3.41e-06"/>
</scanned_sites>
<scanned_sites sequence_id="sequence_51" pvalue="8.27e-01" num_sites="0"></scanned_sites>
<scanned_sites sequence_id="sequence_52" pvalue="8.57e-01" num_sites="0"></scanned_sites>
<scanned_sites sequence_id="sequence_53" pvalue="6.54e-02" num_sites="1"><scanned_site motif_id="motif_1" strand="plus" position="4" pvalue="2.94e-05"/>
</scanned_sites>
<scanned_sites sequence_id="sequence_54" pvalue="2.70e-02" num_sites="1"><scanned_site motif_id="motif_6" strand="plus" position="7" pvalue="7.60e-07"/>
</scanned_sites>
<scanned_sites sequence_id="sequence_55" pvalue="6.49e-04" num_sites="2"><scanned_site motif_id="motif_7" strand="plus" position="28" pvalue="9.43e-08"/>
<scanned_site motif_id="motif_2" strand="plus" position="86" pvalue="8.79e-05"/>
</scanned_sites>
<scanned_sites sequence_id="sequence_56" pvalue="7.66e-04" num_sites="2"><scanned_site motif_id="motif_9" strand="plus" position="66" pvalue="6.62e-05"/>
<scanned_site motif_id="motif_6" strand="plus" position="123" pvalue="4.13e-05"/>
</scanned_sites>
<scanned_sites sequence_id="sequence_57" pvalue="9.97e-01" num_sites="0"></scanned_sites>
<scanned_sites sequence_id="sequence_58" pvalue="4.30e-06" num_sites="2"><scanned_site motif_id="motif_3" strand="plus" position="29" pvalue="5.97e-08"/>
<scanned_site motif_id="motif_2" strand="plus" position="72" pvalue="3.94e-08"/>
</scanned_sites>
<scanned_sites sequence_id="sequence_59" pvalue="1.26e-03" num_sites="1"><scanned_site motif_id="motif_2" strand="plus" position="72" pvalue="3.53e-06"/>
</scanned_sites>
<scanned_sites sequence_id="sequence_60" pvalue="1.02e-01" num_sites="1"><scanned_site motif_id="motif_6" strand="plus" position="75" pvalue="1.47e-05"/>
</scanned_sites>
<scanned_sites sequence_id="sequence_61" pvalue="4.06e-02" num_sites="1"><scanned_site motif_id="motif_3" strand="plus" position="5" pvalue="2.15e-06"/>
</scanned_sites>
<scanned_sites sequence_id="sequence_62" pvalue="8.71e-02" num_sites="0"></scanned_sites>
<scanned_sites sequence_id="sequence_63" pvalue="4.94e-02" num_sites="1"><scanned_site motif_id="motif_2" strand="plus" position="147" pvalue="7.15e-05"/>
</scanned_sites>
<scanned_sites sequence_id="sequence_64" pvalue="2.81e-01" num_sites="0"></scanned_sites>
<scanned_sites sequence_id="sequence_65" pvalue="1.18e-01" num_sites="2"><scanned_site motif_id="motif_6" strand="plus" position="16" pvalue="3.39e-06"/>
<scanned_site motif_id="motif_6" strand="plus" position="50" pvalue="4.98e-05"/>
</scanned_sites>
<scanned_sites sequence_id="sequence_66" pvalue="6.31e-02" num_sites="1"><scanned_site motif_id="motif_2" strand="plus" position="73" pvalue="1.47e-05"/>
</scanned_sites>
<scanned_sites sequence_id="sequence_67" pvalue="9.80e-03" num_sites="1"><scanned_site motif_id="motif_10" strand="plus" position="126" pvalue="2.21e-05"/>
</scanned_sites>
<scanned_sites sequence_id="sequence_68" pvalue="1.78e-01" num_sites="1"><scanned_site motif_id="motif_2" strand="plus" position="96" pvalue="4.67e-05"/>
</scanned_sites>
<scanned_sites sequence_id="sequence_69" pvalue="4.04e-07" num_sites="2"><scanned_site motif_id="motif_3" strand="plus" position="2" pvalue="7.94e-10"/>
<scanned_site motif_id="motif_4" strand="plus" position="109" pvalue="4.94e-05"/>
</scanned_sites>
<scanned_sites sequence_id="sequence_70" pvalue="2.41e-02" num_sites="1"><scanned_site motif_id="motif_1" strand="plus" position="28" pvalue="1.32e-05"/>
</scanned_sites>
<scanned_sites sequence_id="sequence_71" pvalue="2.87e-04" num_sites="3"><scanned_site motif_id="motif_6" strand="plus" position="125" pvalue="2.18e-07"/>
<scanned_site motif_id="motif_2" strand="plus" position="188" pvalue="3.57e-07"/>
<scanned_site motif_id="motif_6" strand="plus" position="237" pvalue="2.78e-05"/>
</scanned_sites>
<scanned_sites sequence_id="sequence_72" pvalue="4.28e-01" num_sites="1"><scanned_site motif_id="motif_2" strand="plus" position="75" pvalue="8.79e-05"/>
</scanned_sites>
<scanned_sites sequence_id="sequence_73" pvalue="4.76e-02" num_sites="2"><scanned_site motif_id="motif_4" strand="plus" position="42" pvalue="7.05e-05"/>
<scanned_site motif_id="motif_4" strand="plus" position="230" pvalue="9.21e-07"/>
</scanned_sites>
<scanned_sites sequence_id="sequence_74" pvalue="2.04e-02" num_sites="1"><scanned_site motif_id="motif_4" strand="plus" position="105" pvalue="6.91e-07"/>
</scanned_sites>
<scanned_sites sequence_id="sequence_75" pvalue="8.05e-01" num_sites="0"></scanned_sites>
<scanned_sites sequence_id="sequence_76" pvalue="4.57e-03" num_sites="1"><scanned_site motif_id="motif_6" strand="plus" position="28" pvalue="8.29e-06"/>
</scanned_sites>
<scanned_sites sequence_id="sequence_77" pvalue="9.60e-01" num_sites="0"></scanned_sites>
<scanned_sites sequence_id="sequence_78" pvalue="2.22e-07" num_sites="2"><scanned_site motif_id="motif_3" strand="plus" position="83" pvalue="2.07e-05"/>
<scanned_site motif_id="motif_4" strand="plus" position="132" pvalue="7.89e-08"/>
</scanned_sites>
<scanned_sites sequence_id="sequence_79" pvalue="3.90e-04" num_sites="3"><scanned_site motif_id="motif_1" strand="plus" position="60" pvalue="5.59e-05"/>
<scanned_site motif_id="motif_10" strand="plus" position="110" pvalue="9.64e-06"/>
<scanned_site motif_id="motif_1" strand="plus" position="126" pvalue="6.51e-07"/>
</scanned_sites>
<scanned_sites sequence_id="sequence_80" pvalue="4.27e-05" num_sites="1"><scanned_site motif_id="motif_1" strand="plus" position="38" pvalue="1.37e-07"/>
</scanned_sites>
<scanned_sites sequence_id="sequence_81" pvalue="2.36e-02" num_sites="1"><scanned_site motif_id="motif_4" strand="plus" position="101" pvalue="6.91e-07"/>
</scanned_sites>
<scanned_sites sequence_id="sequence_82" pvalue="2.90e-02" num_sites="1"><scanned_site motif_id="motif_10" strand="plus" position="2" pvalue="1.46e-06"/>
</scanned_sites>
<scanned_sites sequence_id="sequence_83" pvalue="1.76e-02" num_sites="1"><scanned_site motif_id="motif_6" strand="plus" position="85" pvalue="4.56e-07"/>
</scanned_sites>
<scanned_sites sequence_id="sequence_84" pvalue="3.85e-02" num_sites="1"><scanned_site motif_id="motif_3" strand="plus" position="25" pvalue="3.02e-06"/>
</scanned_sites>
<scanned_sites sequence_id="sequence_85" pvalue="5.51e-08" num_sites="4"><scanned_site motif_id="motif_5" strand="plus" position="40" pvalue="9.33e-05"/>
<scanned_site motif_id="motif_2" strand="plus" position="71" pvalue="5.79e-05"/>
<scanned_site motif_id="motif_5" strand="plus" position="105" pvalue="1.03e-07"/>
<scanned_site motif_id="motif_2" strand="plus" position="210" pvalue="1.38e-08"/>
</scanned_sites>
<scanned_sites sequence_id="sequence_86" pvalue="5.16e-02" num_sites="2"><scanned_site motif_id="motif_10" strand="plus" position="15" pvalue="5.54e-05"/>
<scanned_site motif_id="motif_9" strand="plus" position="92" pvalue="1.33e-05"/>
</scanned_sites>
<scanned_sites sequence_id="sequence_87" pvalue="1.87e-01" num_sites="1"><scanned_site motif_id="motif_2" strand="plus" position="72" pvalue="6.44e-05"/>
</scanned_sites>
<scanned_sites sequence_id="sequence_88" pvalue="7.78e-01" num_sites="0"></scanned_sites>
<scanned_sites sequence_id="sequence_89" pvalue="1.06e-12" num_sites="1"><scanned_site motif_id="motif_8" strand="plus" position="8" pvalue="2.28e-17"/>
</scanned_sites>
<scanned_sites sequence_id="sequence_90" pvalue="5.24e-02" num_sites="1"><scanned_site motif_id="motif_2" strand="plus" position="71" pvalue="6.88e-07"/>
</scanned_sites>
<scanned_sites sequence_id="sequence_91" pvalue="8.25e-06" num_sites="2"><scanned_site motif_id="motif_9" strand="plus" position="1" pvalue="4.36e-09"/>
<scanned_site motif_id="motif_2" strand="plus" position="72" pvalue="1.30e-05"/>
</scanned_sites>
<scanned_sites sequence_id="sequence_92" pvalue="5.44e-02" num_sites="0"></scanned_sites>
<scanned_sites sequence_id="sequence_93" pvalue="9.55e-02" num_sites="1"><scanned_site motif_id="motif_10" strand="plus" position="32" pvalue="9.23e-05"/>
</scanned_sites>
<scanned_sites sequence_id="sequence_94" pvalue="7.97e-02" num_sites="1"><scanned_site motif_id="motif_1" strand="plus" position="28" pvalue="2.11e-06"/>
</scanned_sites>
<scanned_sites sequence_id="sequence_95" pvalue="1.15e-02" num_sites="1"><scanned_site motif_id="motif_1" strand="plus" position="68" pvalue="4.98e-07"/>
</scanned_sites>
<scanned_sites sequence_id="sequence_96" pvalue="6.57e-04" num_sites="1"><scanned_site motif_id="motif_1" strand="plus" position="30" pvalue="3.73e-07"/>
</scanned_sites>
<scanned_sites sequence_id="sequence_97" pvalue="9.25e-03" num_sites="2"><scanned_site motif_id="motif_1" strand="plus" position="11" pvalue="2.53e-05"/>
<scanned_site motif_id="motif_6" strand="plus" position="103" pvalue="8.52e-05"/>
</scanned_sites>
<scanned_sites sequence_id="sequence_98" pvalue="6.86e-03" num_sites="2"><scanned_site motif_id="motif_1" strand="plus" position="68" pvalue="5.81e-06"/>
<scanned_site motif_id="motif_9" strand="plus" position="101" pvalue="8.35e-05"/>
</scanned_sites>
<scanned_sites sequence_id="sequence_99" pvalue="1.74e-07" num_sites="2"><scanned_site motif_id="motif_3" strand="plus" position="2" pvalue="1.87e-10"/>
<scanned_site motif_id="motif_2" strand="plus" position="71" pvalue="2.37e-05"/>
</scanned_sites>
<scanned_sites sequence_id="sequence_100" pvalue="2.21e-03" num_sites="1"><scanned_site motif_id="motif_3" strand="plus" position="11" pvalue="1.36e-08"/>
</scanned_sites>
<scanned_sites sequence_id="sequence_101" pvalue="1.05e-01" num_sites="1"><scanned_site motif_id="motif_6" strand="plus" position="29" pvalue="6.49e-06"/>
</scanned_sites>
<scanned_sites sequence_id="sequence_102" pvalue="1.01e-01" num_sites="1"><scanned_site motif_id="motif_3" strand="plus" position="31" pvalue="4.39e-05"/>
</scanned_sites>
<scanned_sites sequence_id="sequence_103" pvalue="5.35e-04" num_sites="2"><scanned_site motif_id="motif_4" strand="plus" position="6" pvalue="8.93e-06"/>
<scanned_site motif_id="motif_10" strand="plus" position="58" pvalue="1.46e-06"/>
</scanned_sites>
<scanned_sites sequence_id="sequence_104" pvalue="3.40e-02" num_sites="0"></scanned_sites>
<scanned_sites sequence_id="sequence_105" pvalue="4.66e-01" num_sites="0"></scanned_sites>
<scanned_sites sequence_id="sequence_106" pvalue="4.33e-01" num_sites="0"></scanned_sites>
<scanned_sites sequence_id="sequence_107" pvalue="9.40e-01" num_sites="0"></scanned_sites>
<scanned_sites sequence_id="sequence_108" pvalue="8.14e-05" num_sites="2"><scanned_site motif_id="motif_6" strand="plus" position="104" pvalue="5.04e-08"/>
<scanned_site motif_id="motif_6" strand="plus" position="158" pvalue="3.75e-05"/>
</scanned_sites>
<scanned_sites sequence_id="sequence_109" pvalue="2.91e-03" num_sites="1"><scanned_site motif_id="motif_2" strand="plus" position="71" pvalue="3.01e-07"/>
</scanned_sites>
<scanned_sites sequence_id="sequence_110" pvalue="5.48e-01" num_sites="0"></scanned_sites>
<scanned_sites sequence_id="sequence_111" pvalue="4.41e-01" num_sites="0"></scanned_sites>
<scanned_sites sequence_id="sequence_112" pvalue="2.67e-01" num_sites="1"><scanned_site motif_id="motif_2" strand="plus" position="76" pvalue="9.74e-05"/>
</scanned_sites>
<scanned_sites sequence_id="sequence_113" pvalue="8.21e-03" num_sites="1"><scanned_site motif_id="motif_2" strand="plus" position="72" pvalue="2.12e-08"/>
</scanned_sites>
<scanned_sites sequence_id="sequence_114" pvalue="3.41e-06" num_sites="2"><scanned_site motif_id="motif_9" strand="plus" position="2" pvalue="1.49e-07"/>
<scanned_site motif_id="motif_2" strand="plus" position="71" pvalue="3.51e-09"/>
</scanned_sites>
<scanned_sites sequence_id="sequence_115" pvalue="1.10e-02" num_sites="2"><scanned_site motif_id="motif_3" strand="plus" position="0" pvalue="9.38e-05"/>
<scanned_site motif_id="motif_3" strand="plus" position="89" pvalue="2.07e-05"/>
</scanned_sites>
<scanned_sites sequence_id="sequence_116" pvalue="1.64e-02" num_sites="0"></scanned_sites>
<scanned_sites sequence_id="sequence_117" pvalue="1.13e-01" num_sites="1"><scanned_site motif_id="motif_2" strand="plus" position="71" pvalue="2.00e-06"/>
</scanned_sites>
<scanned_sites sequence_id="sequence_118" pvalue="2.38e-05" num_sites="3"><scanned_site motif_id="motif_9" strand="plus" position="8" pvalue="9.00e-05"/>
<scanned_site motif_id="motif_6" strand="plus" position="47" pvalue="2.51e-05"/>
<scanned_site motif_id="motif_7" strand="plus" position="84" pvalue="9.43e-08"/>
</scanned_sites>
<scanned_sites sequence_id="sequence_119" pvalue="5.65e-02" num_sites="1"><scanned_site motif_id="motif_6" strand="plus" position="39" pvalue="1.23e-06"/>
</scanned_sites>
<scanned_sites sequence_id="sequence_120" pvalue="3.65e-02" num_sites="1"><scanned_site motif_id="motif_6" strand="plus" position="54" pvalue="4.13e-05"/>
</scanned_sites>
<scanned_sites sequence_id="sequence_121" pvalue="5.08e-02" num_sites="1"><scanned_site motif_id="motif_2" strand="plus" position="76" pvalue="5.31e-06"/>
</scanned_sites>
<scanned_sites sequence_id="sequence_122" pvalue="1.43e-01" num_sites="1"><scanned_site motif_id="motif_2" strand="plus" position="71" pvalue="3.74e-05"/>
</scanned_sites>
<scanned_sites sequence_id="sequence_123" pvalue="2.05e-02" num_sites="1"><scanned_site motif_id="motif_2" strand="plus" position="76" pvalue="4.67e-05"/>
</scanned_sites>
<scanned_sites sequence_id="sequence_124" pvalue="1.67e-09" num_sites="2"><scanned_site motif_id="motif_8" strand="plus" position="26" pvalue="4.06e-13"/>
<scanned_site motif_id="motif_1" strand="plus" position="81" pvalue="8.39e-07"/>
</scanned_sites>
<scanned_sites sequence_id="sequence_125" pvalue="1.90e-02" num_sites="2"><scanned_site motif_id="motif_4" strand="plus" position="19" pvalue="2.30e-05"/>
<scanned_site motif_id="motif_4" strand="plus" position="62" pvalue="3.61e-08"/>
</scanned_sites>
<scanned_sites sequence_id="sequence_126" pvalue="1.95e-02" num_sites="1"><scanned_site motif_id="motif_10" strand="plus" position="46" pvalue="7.06e-07"/>
</scanned_sites>
<scanned_sites sequence_id="sequence_127" pvalue="2.77e-05" num_sites="2"><scanned_site motif_id="motif_4" strand="plus" position="31" pvalue="5.97e-07"/>
<scanned_site motif_id="motif_2" strand="plus" position="76" pvalue="1.03e-07"/>
</scanned_sites>
<scanned_sites sequence_id="sequence_128" pvalue="1.88e-01" num_sites="0"></scanned_sites>
<scanned_sites sequence_id="sequence_129" pvalue="4.98e-01" num_sites="1"><scanned_site motif_id="motif_6" strand="plus" position="15" pvalue="7.16e-05"/>
</scanned_sites>
<scanned_sites sequence_id="sequence_130" pvalue="4.49e-07" num_sites="1"><scanned_site motif_id="motif_3" strand="plus" position="33" pvalue="3.61e-14"/>
</scanned_sites>
<scanned_sites sequence_id="sequence_131" pvalue="2.22e-01" num_sites="1"><scanned_site motif_id="motif_2" strand="plus" position="71" pvalue="2.66e-05"/>
</scanned_sites>
<scanned_sites sequence_id="sequence_132" pvalue="1.06e-02" num_sites="1"><scanned_site motif_id="motif_5" strand="plus" position="127" pvalue="6.09e-08"/>
</scanned_sites>
<scanned_sites sequence_id="sequence_133" pvalue="4.06e-02" num_sites="1"><scanned_site motif_id="motif_2" strand="plus" position="71" pvalue="1.87e-05"/>
</scanned_sites>
<scanned_sites sequence_id="sequence_134" pvalue="1.24e-03" num_sites="1"><scanned_site motif_id="motif_5" strand="plus" position="0" pvalue="7.66e-05"/>
</scanned_sites>
<scanned_sites sequence_id="sequence_135" pvalue="1.59e-07" num_sites="3"><scanned_site motif_id="motif_8" strand="plus" position="27" pvalue="1.40e-05"/>
<scanned_site motif_id="motif_6" strand="plus" position="81" pvalue="5.42e-07"/>
<scanned_site motif_id="motif_4" strand="plus" position="128" pvalue="8.38e-05"/>
</scanned_sites>
<scanned_sites sequence_id="sequence_136" pvalue="2.40e-01" num_sites="0"></scanned_sites>
<scanned_sites sequence_id="sequence_137" pvalue="1.88e-07" num_sites="2"><scanned_site motif_id="motif_5" strand="plus" position="58" pvalue="9.09e-11"/>
<scanned_site motif_id="motif_3" strand="plus" position="167" pvalue="9.97e-05"/>
</scanned_sites>
<scanned_sites sequence_id="sequence_138" pvalue="3.96e-03" num_sites="1"><scanned_site motif_id="motif_9" strand="plus" position="97" pvalue="1.04e-06"/>
</scanned_sites>
<scanned_sites sequence_id="sequence_139" pvalue="1.53e-03" num_sites="2"><scanned_site motif_id="motif_10" strand="plus" position="15" pvalue="7.61e-06"/>
<scanned_site motif_id="motif_4" strand="plus" position="112" pvalue="2.08e-05"/>
</scanned_sites>
<scanned_sites sequence_id="sequence_140" pvalue="2.77e-01" num_sites="0"></scanned_sites>
<scanned_sites sequence_id="sequence_141" pvalue="2.27e-08" num_sites="2"><scanned_site motif_id="motif_3" strand="plus" position="78" pvalue="1.07e-06"/>
<scanned_site motif_id="motif_3" strand="plus" position="247" pvalue="3.30e-11"/>
</scanned_sites>
<scanned_sites sequence_id="sequence_142" pvalue="1.75e-02" num_sites="2"><scanned_site motif_id="motif_8" strand="plus" position="65" pvalue="3.86e-05"/>
<scanned_site motif_id="motif_4" strand="plus" position="120" pvalue="4.11e-05"/>
</scanned_sites>
<scanned_sites sequence_id="sequence_143" pvalue="4.19e-01" num_sites="0"></scanned_sites>
<scanned_sites sequence_id="sequence_144" pvalue="3.89e-04" num_sites="2"><scanned_site motif_id="motif_2" strand="plus" position="101" pvalue="6.44e-05"/>
<scanned_site motif_id="motif_3" strand="plus" position="148" pvalue="2.57e-07"/>
</scanned_sites>
<scanned_sites sequence_id="sequence_145" pvalue="3.86e-04" num_sites="1"><scanned_site motif_id="motif_6" strand="plus" position="64" pvalue="1.43e-06"/>
</scanned_sites>
<scanned_sites sequence_id="sequence_146" pvalue="2.73e-01" num_sites="0"></scanned_sites>
<scanned_sites sequence_id="sequence_147" pvalue="4.84e-01" num_sites="1"><scanned_site motif_id="motif_2" strand="plus" position="75" pvalue="1.30e-05"/>
</scanned_sites>
<scanned_sites sequence_id="sequence_148" pvalue="5.99e-01" num_sites="0"></scanned_sites>
<scanned_sites sequence_id="sequence_149" pvalue="3.97e-03" num_sites="2"><scanned_site motif_id="motif_7" strand="plus" position="25" pvalue="9.52e-06"/>
<scanned_site motif_id="motif_2" strand="plus" position="72" pvalue="9.42e-07"/>
</scanned_sites>
<scanned_sites sequence_id="sequence_150" pvalue="2.94e-01" num_sites="0"></scanned_sites>
<scanned_sites sequence_id="sequence_151" pvalue="2.02e-01" num_sites="1"><scanned_site motif_id="motif_6" strand="plus" position="31" pvalue="9.33e-06"/>
</scanned_sites>
<scanned_sites sequence_id="sequence_152" pvalue="1.85e-05" num_sites="3"><scanned_site motif_id="motif_4" strand="plus" position="50" pvalue="1.22e-06"/>
<scanned_site motif_id="motif_7" strand="plus" position="85" pvalue="2.57e-05"/>
<scanned_site motif_id="motif_9" strand="plus" position="119" pvalue="8.29e-07"/>
</scanned_sites>
<scanned_sites sequence_id="sequence_153" pvalue="1.75e-01" num_sites="1"><scanned_site motif_id="motif_4" strand="plus" position="120" pvalue="2.81e-05"/>
</scanned_sites>
<scanned_sites sequence_id="sequence_154" pvalue="1.72e-02" num_sites="2"><scanned_site motif_id="motif_2" strand="plus" position="72" pvalue="5.79e-05"/>
<scanned_site motif_id="motif_6" strand="plus" position="117" pvalue="9.28e-05"/>
</scanned_sites>
<scanned_sites sequence_id="sequence_155" pvalue="3.36e-03" num_sites="1"><scanned_site motif_id="motif_2" strand="plus" position="71" pvalue="3.21e-08"/>
</scanned_sites>
<scanned_sites sequence_id="sequence_156" pvalue="1.12e-03" num_sites="1"><scanned_site motif_id="motif_3" strand="plus" position="9" pvalue="6.53e-09"/>
</scanned_sites>
<scanned_sites sequence_id="sequence_157" pvalue="8.74e-01" num_sites="0"></scanned_sites>
<scanned_sites sequence_id="sequence_158" pvalue="2.06e-02" num_sites="2"><scanned_site motif_id="motif_3" strand="plus" position="14" pvalue="9.97e-05"/>
<scanned_site motif_id="motif_6" strand="plus" position="143" pvalue="9.33e-06"/>
</scanned_sites>
<scanned_sites sequence_id="sequence_159" pvalue="2.69e-01" num_sites="0"></scanned_sites>
<scanned_sites sequence_id="sequence_160" pvalue="2.79e-01" num_sites="0"></scanned_sites>
<scanned_sites sequence_id="sequence_161" pvalue="9.58e-05" num_sites="2"><scanned_site motif_id="motif_2" strand="plus" position="71" pvalue="3.35e-05"/>
<scanned_site motif_id="motif_4" strand="plus" position="124" pvalue="7.89e-08"/>
</scanned_sites>
<scanned_sites sequence_id="sequence_162" pvalue="1.04e-02" num_sites="1"><scanned_site motif_id="motif_2" strand="plus" position="74" pvalue="3.94e-08"/>
</scanned_sites>
<scanned_sites sequence_id="sequence_163" pvalue="7.51e-03" num_sites="1"><scanned_site motif_id="motif_10" strand="plus" position="75" pvalue="5.49e-06"/>
</scanned_sites>
<scanned_sites sequence_id="sequence_164" pvalue="1.03e-01" num_sites="1"><scanned_site motif_id="motif_10" strand="plus" position="28" pvalue="1.46e-06"/>
</scanned_sites>
<scanned_sites sequence_id="sequence_165" pvalue="1.17e-04" num_sites="2"><scanned_site motif_id="motif_2" strand="plus" position="72" pvalue="5.31e-06"/>
<scanned_site motif_id="motif_6" strand="plus" position="122" pvalue="4.56e-07"/>
</scanned_sites>
<scanned_sites sequence_id="sequence_166" pvalue="1.31e-02" num_sites="1"><scanned_site motif_id="motif_1" strand="plus" position="52" pvalue="2.24e-08"/>
</scanned_sites>
<scanned_sites sequence_id="sequence_167" pvalue="2.52e-01" num_sites="0"></scanned_sites>
<scanned_sites sequence_id="sequence_168" pvalue="1.23e-02" num_sites="1"><scanned_site motif_id="motif_1" strand="plus" position="72" pvalue="1.56e-05"/>
</scanned_sites>
<scanned_sites sequence_id="sequence_169" pvalue="2.62e-03" num_sites="1"><scanned_site motif_id="motif_3" strand="plus" position="17" pvalue="4.48e-09"/>
</scanned_sites>
<scanned_sites sequence_id="sequence_170" pvalue="3.38e-01" num_sites="2"><scanned_site motif_id="motif_10" strand="plus" position="20" pvalue="3.52e-05"/>
<scanned_site motif_id="motif_10" strand="plus" position="49" pvalue="3.09e-05"/>
</scanned_sites>
<scanned_sites sequence_id="sequence_171" pvalue="5.44e-03" num_sites="2"><scanned_site motif_id="motif_5" strand="plus" position="63" pvalue="3.13e-05"/>
<scanned_site motif_id="motif_6" strand="plus" position="115" pvalue="7.81e-05"/>
</scanned_sites>
<scanned_sites sequence_id="sequence_172" pvalue="6.86e-03" num_sites="1"><scanned_site motif_id="motif_6" strand="plus" position="91" pvalue="1.65e-05"/>
</scanned_sites>
<scanned_sites sequence_id="sequence_173" pvalue="5.84e-03" num_sites="1"><scanned_site motif_id="motif_9" strand="plus" position="115" pvalue="1.04e-06"/>
</scanned_sites>
<scanned_sites sequence_id="sequence_174" pvalue="4.08e-02" num_sites="2"><scanned_site motif_id="motif_10" strand="plus" position="24" pvalue="2.54e-05"/>
<scanned_site motif_id="motif_9" strand="plus" position="120" pvalue="2.50e-06"/>
</scanned_sites>
<scanned_sites sequence_id="sequence_175" pvalue="1.38e-02" num_sites="1"><scanned_site motif_id="motif_2" strand="plus" position="72" pvalue="3.35e-05"/>
</scanned_sites>
<scanned_sites sequence_id="sequence_176" pvalue="2.30e-01" num_sites="0"></scanned_sites>
<scanned_sites sequence_id="sequence_177" pvalue="6.74e-04" num_sites="1"><scanned_site motif_id="motif_2" strand="plus" position="71" pvalue="3.57e-07"/>
</scanned_sites>
<scanned_sites sequence_id="sequence_178" pvalue="9.23e-02" num_sites="1"><scanned_site motif_id="motif_2" strand="plus" position="71" pvalue="2.00e-06"/>
</scanned_sites>
<scanned_sites sequence_id="sequence_179" pvalue="5.18e-03" num_sites="2"><scanned_site motif_id="motif_6" strand="plus" position="2" pvalue="2.04e-05"/>
<scanned_site motif_id="motif_6" strand="plus" position="115" pvalue="5.47e-05"/>
</scanned_sites>
<scanned_sites sequence_id="sequence_180" pvalue="4.65e-01" num_sites="0"></scanned_sites>
<scanned_sites sequence_id="sequence_181" pvalue="1.28e-04" num_sites="2"><scanned_site motif_id="motif_6" strand="plus" position="6" pvalue="2.27e-05"/>
<scanned_site motif_id="motif_4" strand="plus" position="129" pvalue="5.53e-08"/>
</scanned_sites>
<scanned_sites sequence_id="sequence_182" pvalue="5.89e-03" num_sites="1"><scanned_site motif_id="motif_2" strand="plus" position="72" pvalue="4.05e-06"/>
</scanned_sites>
<scanned_sites sequence_id="sequence_183" pvalue="4.61e-02" num_sites="2"><scanned_site motif_id="motif_4" strand="plus" position="44" pvalue="9.92e-05"/>
<scanned_site motif_id="motif_6" strand="plus" position="164" pvalue="1.83e-05"/>
</scanned_sites>
<scanned_sites sequence_id="sequence_184" pvalue="3.83e-03" num_sites="2"><scanned_site motif_id="motif_1" strand="plus" position="66" pvalue="2.00e-05"/>
<scanned_site motif_id="motif_4" strand="plus" position="148" pvalue="1.40e-06"/>
</scanned_sites>
<scanned_sites sequence_id="sequence_185" pvalue="1.51e-01" num_sites="1"><scanned_site motif_id="motif_10" strand="plus" position="71" pvalue="4.80e-06"/>
</scanned_sites>
<scanned_sites sequence_id="sequence_186" pvalue="1.47e-04" num_sites="2"><scanned_site motif_id="motif_1" strand="plus" position="38" pvalue="3.55e-06"/>
<scanned_site motif_id="motif_9" strand="plus" position="55" pvalue="3.19e-05"/>
</scanned_sites>
<scanned_sites sequence_id="sequence_187" pvalue="6.42e-02" num_sites="0"></scanned_sites>
<scanned_sites sequence_id="sequence_188" pvalue="3.22e-04" num_sites="3"><scanned_site motif_id="motif_3" strand="plus" position="42" pvalue="9.38e-05"/>
<scanned_site motif_id="motif_2" strand="plus" position="75" pvalue="3.07e-06"/>
<scanned_site motif_id="motif_7" strand="plus" position="109" pvalue="7.98e-05"/>
</scanned_sites>
<scanned_sites sequence_id="sequence_189" pvalue="3.00e-02" num_sites="0"></scanned_sites>
<scanned_sites sequence_id="sequence_190" pvalue="2.13e-01" num_sites="0"></scanned_sites>
<scanned_sites sequence_id="sequence_191" pvalue="2.01e-04" num_sites="3"><scanned_site motif_id="motif_10" strand="plus" position="14" pvalue="2.37e-05"/>
<scanned_site motif_id="motif_10" strand="plus" position="28" pvalue="7.31e-05"/>
<scanned_site motif_id="motif_9" strand="plus" position="132" pvalue="5.65e-06"/>
</scanned_sites>
<scanned_sites sequence_id="sequence_192" pvalue="3.84e-05" num_sites="4"><scanned_site motif_id="motif_3" strand="plus" position="48" pvalue="1.72e-07"/>
<scanned_site motif_id="motif_3" strand="plus" position="94" pvalue="9.23e-06"/>
<scanned_site motif_id="motif_2" strand="plus" position="132" pvalue="5.79e-05"/>
<scanned_site motif_id="motif_10" strand="plus" position="198" pvalue="9.54e-05"/>
</scanned_sites>
<scanned_sites sequence_id="sequence_193" pvalue="7.46e-03" num_sites="1"><scanned_site motif_id="motif_2" strand="plus" position="73" pvalue="2.99e-05"/>
</scanned_sites>
<scanned_sites sequence_id="sequence_194" pvalue="4.98e-02" num_sites="1"><scanned_site motif_id="motif_6" strand="plus" position="51" pvalue="6.43e-07"/>
</scanned_sites>
<scanned_sites sequence_id="sequence_195" pvalue="1.18e-02" num_sites="2"><scanned_site motif_id="motif_4" strand="plus" position="33" pvalue="2.55e-05"/>
<scanned_site motif_id="motif_2" strand="plus" position="74" pvalue="2.37e-05"/>
</scanned_sites>
<scanned_sites sequence_id="sequence_196" pvalue="2.04e-01" num_sites="1"><scanned_site motif_id="motif_2" strand="plus" position="71" pvalue="1.49e-06"/>
</scanned_sites>
<scanned_sites sequence_id="sequence_197" pvalue="5.68e-02" num_sites="2"><scanned_site motif_id="motif_6" strand="plus" position="8" pvalue="1.32e-05"/>
<scanned_site motif_id="motif_2" strand="plus" position="72" pvalue="5.79e-05"/>
</scanned_sites>
<scanned_sites sequence_id="sequence_198" pvalue="3.02e-08" num_sites="1"><scanned_site motif_id="motif_6" strand="plus" position="41" pvalue="3.37e-10"/>
</scanned_sites>
<scanned_sites sequence_id="sequence_199" pvalue="5.17e-01" num_sites="1"><scanned_site motif_id="motif_2" strand="plus" position="74" pvalue="4.67e-05"/>
</scanned_sites>
<scanned_sites sequence_id="sequence_200" pvalue="6.17e-03" num_sites="1"><scanned_site motif_id="motif_2" strand="plus" position="74" pvalue="1.02e-05"/>
</scanned_sites>
<scanned_sites sequence_id="sequence_201" pvalue="2.55e-01" num_sites="1"><scanned_site motif_id="motif_4" strand="plus" position="18" pvalue="3.74e-05"/>
</scanned_sites>
<scanned_sites sequence_id="sequence_202" pvalue="3.23e-01" num_sites="0"></scanned_sites>
<scanned_sites sequence_id="sequence_203" pvalue="1.33e-02" num_sites="1"><scanned_site motif_id="motif_4" strand="plus" position="3" pvalue="9.52e-08"/>
</scanned_sites>
<scanned_sites sequence_id="sequence_204" pvalue="1.31e-03" num_sites="1"><scanned_site motif_id="motif_3" strand="plus" position="20" pvalue="9.19e-08"/>
</scanned_sites>
<scanned_sites sequence_id="sequence_205" pvalue="2.56e-02" num_sites="2"><scanned_site motif_id="motif_3" strand="plus" position="47" pvalue="2.74e-05"/>
<scanned_site motif_id="motif_4" strand="plus" position="120" pvalue="2.81e-05"/>
</scanned_sites>
<scanned_sites sequence_id="sequence_206" pvalue="2.22e-03" num_sites="1"><scanned_site motif_id="motif_2" strand="plus" position="72" pvalue="8.57e-08"/>
</scanned_sites>
<scanned_sites sequence_id="sequence_207" pvalue="3.45e-01" num_sites="0"></scanned_sites>
<scanned_sites sequence_id="sequence_208" pvalue="1.75e-02" num_sites="1"><scanned_site motif_id="motif_3" strand="plus" position="5" pvalue="9.96e-06"/>
</scanned_sites>
<scanned_sites sequence_id="sequence_209" pvalue="1.59e-01" num_sites="1"><scanned_site motif_id="motif_1" strand="plus" position="66" pvalue="6.40e-06"/>
</scanned_sites>
<scanned_sites sequence_id="sequence_210" pvalue="8.65e-02" num_sites="1"><scanned_site motif_id="motif_2" strand="plus" position="71" pvalue="5.79e-05"/>
</scanned_sites>
<scanned_sites sequence_id="sequence_211" pvalue="1.63e-02" num_sites="1"><scanned_site motif_id="motif_4" strand="plus" position="186" pvalue="9.92e-05"/>
</scanned_sites>
<scanned_sites sequence_id="sequence_212" pvalue="2.37e-04" num_sites="2"><scanned_site motif_id="motif_7" strand="plus" position="48" pvalue="9.03e-05"/>
<scanned_site motif_id="motif_3" strand="plus" position="104" pvalue="3.28e-06"/>
</scanned_sites>
<scanned_sites sequence_id="sequence_213" pvalue="4.40e-03" num_sites="1"><scanned_site motif_id="motif_10" strand="plus" position="52" pvalue="1.18e-06"/>
</scanned_sites>
<scanned_sites sequence_id="sequence_214" pvalue="6.61e-05" num_sites="2"><scanned_site motif_id="motif_7" strand="plus" position="18" pvalue="3.52e-08"/>
<scanned_site motif_id="motif_3" strand="plus" position="105" pvalue="1.07e-06"/>
</scanned_sites>
<scanned_sites sequence_id="sequence_215" pvalue="7.29e-02" num_sites="1"><scanned_site motif_id="motif_3" strand="plus" position="5" pvalue="1.17e-06"/>
</scanned_sites>
<scanned_sites sequence_id="sequence_216" pvalue="2.03e-01" num_sites="0"></scanned_sites>
<scanned_sites sequence_id="sequence_217" pvalue="5.08e-01" num_sites="0"></scanned_sites>
<scanned_sites sequence_id="sequence_218" pvalue="2.46e-03" num_sites="1"><scanned_site motif_id="motif_2" strand="plus" position="72" pvalue="3.07e-06"/>
</scanned_sites>
<scanned_sites sequence_id="sequence_219" pvalue="2.77e-03" num_sites="2"><scanned_site motif_id="motif_6" strand="plus" position="30" pvalue="4.13e-05"/>
<scanned_site motif_id="motif_2" strand="plus" position="71" pvalue="1.49e-07"/>
</scanned_sites>
<scanned_sites sequence_id="sequence_220" pvalue="7.57e-04" num_sites="2"><scanned_site motif_id="motif_4" strand="plus" position="5" pvalue="3.74e-05"/>
<scanned_site motif_id="motif_6" strand="plus" position="126" pvalue="5.04e-06"/>
</scanned_sites>
<scanned_sites sequence_id="sequence_221" pvalue="4.60e-02" num_sites="1"><scanned_site motif_id="motif_2" strand="plus" position="76" pvalue="2.99e-05"/>
</scanned_sites>
<scanned_sites sequence_id="sequence_222" pvalue="7.68e-03" num_sites="1"><scanned_site motif_id="motif_3" strand="plus" position="123" pvalue="7.34e-05"/>
</scanned_sites>
<scanned_sites sequence_id="sequence_223" pvalue="1.11e-02" num_sites="2"><scanned_site motif_id="motif_10" strand="plus" position="49" pvalue="9.17e-07"/>
<scanned_site motif_id="motif_9" strand="plus" position="121" pvalue="7.73e-05"/>
</scanned_sites>
<scanned_sites sequence_id="sequence_224" pvalue="3.07e-02" num_sites="1"><scanned_site motif_id="motif_4" strand="plus" position="129" pvalue="4.46e-06"/>
</scanned_sites>
<scanned_sites sequence_id="sequence_225" pvalue="2.21e-03" num_sites="1"><scanned_site motif_id="motif_10" strand="plus" position="21" pvalue="1.98e-06"/>
</scanned_sites>
<scanned_sites sequence_id="sequence_226" pvalue="2.77e-01" num_sites="0"></scanned_sites>
<scanned_sites sequence_id="sequence_227" pvalue="1.39e-02" num_sites="2"><scanned_site motif_id="motif_10" strand="plus" position="56" pvalue="3.01e-06"/>
<scanned_site motif_id="motif_9" strand="plus" position="134" pvalue="2.08e-05"/>
</scanned_sites>
<scanned_sites sequence_id="sequence_228" pvalue="3.09e-02" num_sites="1"><scanned_site motif_id="motif_2" strand="plus" position="72" pvalue="1.66e-05"/>
</scanned_sites>
<scanned_sites sequence_id="sequence_229" pvalue="8.10e-01" num_sites="0"></scanned_sites>
<scanned_sites sequence_id="sequence_230" pvalue="4.51e-02" num_sites="2"><scanned_site motif_id="motif_6" strand="plus" position="79" pvalue="8.52e-05"/>
<scanned_site motif_id="motif_9" strand="plus" position="113" pvalue="3.47e-05"/>
</scanned_sites>
<scanned_sites sequence_id="sequence_231" pvalue="4.13e-02" num_sites="1"><scanned_site motif_id="motif_6" strand="plus" position="221" pvalue="7.16e-05"/>
</scanned_sites>
<scanned_sites sequence_id="sequence_232" pvalue="2.43e-02" num_sites="1"><scanned_site motif_id="motif_9" strand="plus" position="108" pvalue="4.10e-05"/>
</scanned_sites>
<scanned_sites sequence_id="sequence_233" pvalue="2.38e-01" num_sites="1"><scanned_site motif_id="motif_6" strand="plus" position="132" pvalue="1.18e-05"/>
</scanned_sites>
<scanned_sites sequence_id="sequence_234" pvalue="9.10e-02" num_sites="0"></scanned_sites>
<scanned_sites sequence_id="sequence_235" pvalue="1.51e-01" num_sites="0"></scanned_sites>
<scanned_sites sequence_id="sequence_236" pvalue="5.73e-04" num_sites="2"><scanned_site motif_id="motif_5" strand="plus" position="36" pvalue="9.62e-06"/>
<scanned_site motif_id="motif_4" strand="plus" position="153" pvalue="9.92e-05"/>
</scanned_sites>
<scanned_sites sequence_id="sequence_237" pvalue="6.02e-01" num_sites="0"></scanned_sites>
<scanned_sites sequence_id="sequence_238" pvalue="4.05e-06" num_sites="2"><scanned_site motif_id="motif_6" strand="plus" position="1" pvalue="2.57e-06"/>
<scanned_site motif_id="motif_2" strand="plus" position="71" pvalue="1.10e-06"/>
</scanned_sites>
<scanned_sites sequence_id="sequence_239" pvalue="2.64e-02" num_sites="1"><scanned_site motif_id="motif_6" strand="plus" position="108" pvalue="9.74e-08"/>
</scanned_sites>
<scanned_sites sequence_id="sequence_240" pvalue="3.78e-02" num_sites="1"><scanned_site motif_id="motif_2" strand="plus" position="72" pvalue="2.13e-07"/>
</scanned_sites>
<scanned_sites sequence_id="sequence_241" pvalue="3.07e-02" num_sites="0"></scanned_sites>
<scanned_sites sequence_id="sequence_242" pvalue="9.22e-01" num_sites="0"></scanned_sites>
<scanned_sites sequence_id="sequence_243" pvalue="6.64e-01" num_sites="0"></scanned_sites>
<scanned_sites sequence_id="sequence_244" pvalue="3.14e-03" num_sites="2"><scanned_site motif_id="motif_6" strand="plus" position="39" pvalue="2.27e-05"/>
<scanned_site motif_id="motif_2" strand="plus" position="72" pvalue="1.15e-05"/>
</scanned_sites>
<scanned_sites sequence_id="sequence_245" pvalue="7.31e-02" num_sites="0"></scanned_sites>
<scanned_sites sequence_id="sequence_246" pvalue="8.49e-02" num_sites="1"><scanned_site motif_id="motif_2" strand="plus" position="186" pvalue="2.66e-06"/>
</scanned_sites>
<scanned_sites sequence_id="sequence_247" pvalue="8.00e-04" num_sites="2"><scanned_site motif_id="motif_6" strand="plus" position="9" pvalue="3.75e-05"/>
<scanned_site motif_id="motif_4" strand="plus" position="114" pvalue="3.95e-06"/>
</scanned_sites>
<scanned_sites sequence_id="sequence_248" pvalue="3.58e-01" num_sites="1"><scanned_site motif_id="motif_2" strand="plus" position="74" pvalue="4.64e-06"/>
</scanned_sites>
<scanned_sites sequence_id="sequence_249" pvalue="3.33e-08" num_sites="3"><scanned_site motif_id="motif_7" strand="plus" position="0" pvalue="3.12e-05"/>
<scanned_site motif_id="motif_3" strand="plus" position="61" pvalue="2.35e-06"/>
<scanned_site motif_id="motif_3" strand="plus" position="120" pvalue="1.20e-11"/>
</scanned_sites>
<scanned_sites sequence_id="sequence_250" pvalue="5.70e-05" num_sites="2"><scanned_site motif_id="motif_2" strand="plus" position="72" pvalue="1.03e-07"/>
<scanned_site motif_id="motif_6" strand="plus" position="120" pvalue="5.99e-05"/>
</scanned_sites>
<scanned_sites sequence_id="sequence_251" pvalue="1.47e-02" num_sites="1"><scanned_site motif_id="motif_1" strand="plus" position="58" pvalue="3.93e-06"/>
</scanned_sites>
<scanned_sites sequence_id="sequence_252" pvalue="8.29e-01" num_sites="0"></scanned_sites>
<scanned_sites sequence_id="sequence_253" pvalue="5.08e-02" num_sites="1"><scanned_site motif_id="motif_2" strand="plus" position="72" pvalue="2.00e-06"/>
</scanned_sites>
<scanned_sites sequence_id="sequence_254" pvalue="1.15e-05" num_sites="2"><scanned_site motif_id="motif_7" strand="plus" position="102" pvalue="8.85e-07"/>
<scanned_site motif_id="motif_4" strand="plus" position="125" pvalue="4.11e-05"/>
</scanned_sites>
<scanned_sites sequence_id="sequence_255" pvalue="2.16e-05" num_sites="2"><scanned_site motif_id="motif_1" strand="plus" position="58" pvalue="9.27e-06"/>
<scanned_site motif_id="motif_6" strand="plus" position="105" pvalue="1.43e-06"/>
</scanned_sites>
<scanned_sites sequence_id="sequence_256" pvalue="7.16e-02" num_sites="1"><scanned_site motif_id="motif_8" strand="plus" position="33" pvalue="7.79e-06"/>
</scanned_sites>
<scanned_sites sequence_id="sequence_257" pvalue="6.20e-01" num_sites="0"></scanned_sites>
<scanned_sites sequence_id="sequence_258" pvalue="2.08e-04" num_sites="2"><scanned_site motif_id="motif_6" strand="plus" position="38" pvalue="1.32e-05"/>
<scanned_site motif_id="motif_4" strand="plus" position="125" pvalue="1.38e-05"/>
</scanned_sites>
<scanned_sites sequence_id="sequence_259" pvalue="2.37e-04" num_sites="1"><scanned_site motif_id="motif_8" strand="plus" position="0" pvalue="1.23e-10"/>
</scanned_sites>
<scanned_sites sequence_id="sequence_260" pvalue="2.84e-01" num_sites="1"><scanned_site motif_id="motif_4" strand="plus" position="100" pvalue="7.05e-05"/>
</scanned_sites>
<scanned_sites sequence_id="sequence_261" pvalue="1.82e-01" num_sites="0"></scanned_sites>
<scanned_sites sequence_id="sequence_262" pvalue="4.47e-01" num_sites="0"></scanned_sites>
<scanned_sites sequence_id="sequence_263" pvalue="5.90e-01" num_sites="0"></scanned_sites>
<scanned_sites sequence_id="sequence_264" pvalue="8.90e-07" num_sites="3"><scanned_site motif_id="motif_4" strand="plus" position="0" pvalue="2.46e-08"/>
<scanned_site motif_id="motif_1" strand="plus" position="21" pvalue="7.03e-06"/>
<scanned_site motif_id="motif_9" strand="plus" position="129" pvalue="2.02e-06"/>
</scanned_sites>
<scanned_sites sequence_id="sequence_265" pvalue="4.04e-02" num_sites="1"><scanned_site motif_id="motif_3" strand="plus" position="110" pvalue="1.39e-06"/>
</scanned_sites>
<scanned_sites sequence_id="sequence_266" pvalue="2.22e-02" num_sites="1"><scanned_site motif_id="motif_1" strand="plus" position="69" pvalue="3.55e-06"/>
</scanned_sites>
<scanned_sites sequence_id="sequence_267" pvalue="2.95e-02" num_sites="2"><scanned_site motif_id="motif_10" strand="plus" position="22" pvalue="1.92e-05"/>
<scanned_site motif_id="motif_9" strand="plus" position="61" pvalue="4.45e-05"/>
</scanned_sites>
<scanned_sites sequence_id="sequence_268" pvalue="1.33e-03" num_sites="1"><scanned_site motif_id="motif_9" strand="plus" position="109" pvalue="1.30e-07"/>
</scanned_sites>
<scanned_sites sequence_id="sequence_269" pvalue="6.58e-06" num_sites="1"><scanned_site motif_id="motif_5" strand="plus" position="128" pvalue="2.96e-10"/>
</scanned_sites>
<scanned_sites sequence_id="sequence_270" pvalue="2.43e-02" num_sites="1"><scanned_site motif_id="motif_1" strand="plus" position="95" pvalue="9.27e-06"/>
</scanned_sites>
<scanned_sites sequence_id="sequence_271" pvalue="7.30e-01" num_sites="1"><scanned_site motif_id="motif_6" strand="plus" position="52" pvalue="2.04e-05"/>
</scanned_sites>
<scanned_sites sequence_id="sequence_272" pvalue="6.48e-01" num_sites="0"></scanned_sites>
<scanned_sites sequence_id="sequence_273" pvalue="1.33e-01" num_sites="1"><scanned_site motif_id="motif_2" strand="plus" position="71" pvalue="3.07e-06"/>
</scanned_sites>
<scanned_sites sequence_id="sequence_274" pvalue="7.12e-04" num_sites="2"><scanned_site motif_id="motif_1" strand="plus" position="55" pvalue="1.89e-06"/>
<scanned_site motif_id="motif_2" strand="plus" position="75" pvalue="1.66e-05"/>
</scanned_sites>
<scanned_sites sequence_id="sequence_275" pvalue="6.96e-04" num_sites="3"><scanned_site motif_id="motif_5" strand="plus" position="30" pvalue="1.45e-05"/>
<scanned_site motif_id="motif_6" strand="plus" position="68" pvalue="3.75e-05"/>
<scanned_site motif_id="motif_3" strand="plus" position="251" pvalue="6.74e-07"/>
</scanned_sites>
<scanned_sites sequence_id="sequence_276" pvalue="7.36e-02" num_sites="1"><scanned_site motif_id="motif_9" strand="plus" position="200" pvalue="1.81e-06"/>
</scanned_sites>
<scanned_sites sequence_id="sequence_277" pvalue="2.19e-02" num_sites="2"><scanned_site motif_id="motif_3" strand="plus" position="34" pvalue="9.97e-05"/>
<scanned_site motif_id="motif_6" strand="plus" position="82" pvalue="8.52e-05"/>
</scanned_sites>
<scanned_sites sequence_id="sequence_278" pvalue="1.29e-05" num_sites="3"><scanned_site motif_id="motif_6" strand="plus" position="24" pvalue="3.88e-06"/>
<scanned_site motif_id="motif_7" strand="plus" position="58" pvalue="9.41e-05"/>
<scanned_site motif_id="motif_4" strand="plus" position="130" pvalue="1.96e-07"/>
</scanned_sites>
<scanned_sites sequence_id="sequence_279" pvalue="7.57e-06" num_sites="2"><scanned_site motif_id="motif_3" strand="plus" position="37" pvalue="3.90e-10"/>
<scanned_site motif_id="motif_2" strand="plus" position="72" pvalue="4.64e-06"/>
</scanned_sites>
<scanned_sites sequence_id="sequence_280" pvalue="2.89e-01" num_sites="1"><scanned_site motif_id="motif_2" strand="plus" position="72" pvalue="6.44e-05"/>
</scanned_sites>
<scanned_sites sequence_id="sequence_281" pvalue="7.79e-01" num_sites="0"></scanned_sites>
<scanned_sites sequence_id="sequence_282" pvalue="4.84e-05" num_sites="2"><scanned_site motif_id="motif_6" strand="plus" position="0" pvalue="2.23e-06"/>
<scanned_site motif_id="motif_3" strand="plus" position="117" pvalue="3.28e-06"/>
</scanned_sites>
<scanned_sites sequence_id="sequence_283" pvalue="5.98e-03" num_sites="1"><scanned_site motif_id="motif_6" strand="plus" position="109" pvalue="3.75e-05"/>
</scanned_sites>
<scanned_sites sequence_id="sequence_284" pvalue="6.69e-01" num_sites="0"></scanned_sites>
<scanned_sites sequence_id="sequence_285" pvalue="6.39e-02" num_sites="0"></scanned_sites>
<scanned_sites sequence_id="sequence_286" pvalue="4.29e-01" num_sites="1"><scanned_site motif_id="motif_9" strand="plus" position="35" pvalue="4.82e-05"/>
</scanned_sites>
<scanned_sites sequence_id="sequence_287" pvalue="1.80e-01" num_sites="1"><scanned_site motif_id="motif_7" strand="plus" position="42" pvalue="7.08e-07"/>
</scanned_sites>
<scanned_sites sequence_id="sequence_288" pvalue="9.22e-04" num_sites="2"><scanned_site motif_id="motif_10" strand="plus" position="26" pvalue="1.28e-05"/>
<scanned_site motif_id="motif_9" strand="plus" position="98" pvalue="1.30e-07"/>
</scanned_sites>
<scanned_sites sequence_id="sequence_289" pvalue="2.60e-02" num_sites="1"><scanned_site motif_id="motif_4" strand="plus" position="114" pvalue="3.95e-06"/>
</scanned_sites>
<scanned_sites sequence_id="sequence_290" pvalue="1.32e-01" num_sites="1"><scanned_site motif_id="motif_9" strand="plus" position="121" pvalue="4.19e-06"/>
</scanned_sites>
<scanned_sites sequence_id="sequence_291" pvalue="7.34e-02" num_sites="1"><scanned_site motif_id="motif_10" strand="plus" position="58" pvalue="9.64e-06"/>
</scanned_sites>
<scanned_sites sequence_id="sequence_292" pvalue="1.36e-06" num_sites="2"><scanned_site motif_id="motif_3" strand="plus" position="17" pvalue="1.20e-09"/>
<scanned_site motif_id="motif_2" strand="plus" position="72" pvalue="7.87e-06"/>
</scanned_sites>
<scanned_sites sequence_id="sequence_293" pvalue="2.85e-02" num_sites="1"><scanned_site motif_id="motif_4" strand="plus" position="74" pvalue="8.38e-05"/>
</scanned_sites>
<scanned_sites sequence_id="sequence_294" pvalue="3.18e-02" num_sites="1"><scanned_site motif_id="motif_2" strand="plus" position="72" pvalue="6.06e-06"/>
</scanned_sites>
<scanned_sites sequence_id="sequence_295" pvalue="3.39e-01" num_sites="0"></scanned_sites>
<scanned_sites sequence_id="sequence_296" pvalue="5.39e-02" num_sites="1"><scanned_site motif_id="motif_5" strand="plus" position="65" pvalue="5.75e-05"/>
</scanned_sites>
<scanned_sites sequence_id="sequence_297" pvalue="7.39e-03" num_sites="1"><scanned_site motif_id="motif_2" strand="plus" position="71" pvalue="1.66e-05"/>
</scanned_sites>
<scanned_sites sequence_id="sequence_298" pvalue="5.40e-01" num_sites="0"></scanned_sites>
<scanned_sites sequence_id="sequence_299" pvalue="2.76e-01" num_sites="0"></scanned_sites>
<scanned_sites sequence_id="sequence_300" pvalue="9.50e-03" num_sites="1"><scanned_site motif_id="motif_4" strand="plus" position="134" pvalue="5.97e-07"/>
</scanned_sites>
<scanned_sites sequence_id="sequence_301" pvalue="7.65e-01" num_sites="0"></scanned_sites>
<scanned_sites sequence_id="sequence_302" pvalue="5.32e-04" num_sites="3"><scanned_site motif_id="motif_6" strand="plus" position="10" pvalue="2.51e-05"/>
<scanned_site motif_id="motif_4" strand="plus" position="65" pvalue="2.81e-05"/>
<scanned_site motif_id="motif_2" strand="plus" position="145" pvalue="4.18e-05"/>
</scanned_sites>
<scanned_sites sequence_id="sequence_303" pvalue="5.75e-01" num_sites="0"></scanned_sites>
<scanned_sites sequence_id="sequence_304" pvalue="1.56e-01" num_sites="1"><scanned_site motif_id="motif_2" strand="plus" position="133" pvalue="5.31e-06"/>
</scanned_sites>
<scanned_sites sequence_id="sequence_305" pvalue="1.27e-02" num_sites="2"><scanned_site motif_id="motif_6" strand="plus" position="71" pvalue="4.98e-05"/>
<scanned_site motif_id="motif_3" strand="plus" position="100" pvalue="8.83e-05"/>
</scanned_sites>
<scanned_sites sequence_id="sequence_306" pvalue="6.11e-02" num_sites="1"><scanned_site motif_id="motif_1" strand="plus" position="3" pvalue="4.54e-05"/>
</scanned_sites>
<scanned_sites sequence_id="sequence_307" pvalue="6.41e-01" num_sites="0"></scanned_sites>
<scanned_sites sequence_id="sequence_308" pvalue="6.71e-05" num_sites="3"><scanned_site motif_id="motif_9" strand="plus" position="10" pvalue="3.08e-06"/>
<scanned_site motif_id="motif_1" strand="plus" position="76" pvalue="6.14e-08"/>
<scanned_site motif_id="motif_9" strand="plus" position="121" pvalue="8.35e-05"/>
</scanned_sites>
<scanned_sites sequence_id="sequence_309" pvalue="2.74e-01" num_sites="0"></scanned_sites>
<scanned_sites sequence_id="sequence_310" pvalue="4.26e-01" num_sites="1"><scanned_site motif_id="motif_3" strand="plus" position="119" pvalue="1.80e-05"/>
</scanned_sites>
<scanned_sites sequence_id="sequence_311" pvalue="2.53e-01" num_sites="1"><scanned_site motif_id="motif_2" strand="plus" position="112" pvalue="3.74e-05"/>
</scanned_sites>
<scanned_sites sequence_id="sequence_312" pvalue="5.36e-03" num_sites="1"><scanned_site motif_id="motif_2" strand="plus" position="81" pvalue="2.13e-07"/>
</scanned_sites>
<scanned_sites sequence_id="sequence_313" pvalue="3.30e-07" num_sites="1"><scanned_site motif_id="motif_5" strand="plus" position="1" pvalue="1.76e-12"/>
</scanned_sites>
<scanned_sites sequence_id="sequence_314" pvalue="5.01e-02" num_sites="1"><scanned_site motif_id="motif_1" strand="plus" position="68" pvalue="3.93e-06"/>
</scanned_sites>
<scanned_sites sequence_id="sequence_315" pvalue="3.24e-05" num_sites="1"><scanned_site motif_id="motif_2" strand="plus" position="72" pvalue="2.12e-08"/>
</scanned_sites>
<scanned_sites sequence_id="sequence_316" pvalue="3.64e-01" num_sites="1"><scanned_site motif_id="motif_6" strand="plus" position="96" pvalue="2.51e-05"/>
</scanned_sites>
<scanned_sites sequence_id="sequence_317" pvalue="2.56e-02" num_sites="1"><scanned_site motif_id="motif_2" strand="plus" position="71" pvalue="7.87e-06"/>
</scanned_sites>
<scanned_sites sequence_id="sequence_318" pvalue="2.42e-11" num_sites="3"><scanned_site motif_id="motif_10" strand="plus" position="13" pvalue="5.54e-05"/>
<scanned_site motif_id="motif_8" strand="plus" position="55" pvalue="2.45e-15"/>
<scanned_site motif_id="motif_4" strand="plus" position="109" pvalue="1.88e-05"/>
</scanned_sites>
<scanned_sites sequence_id="sequence_319" pvalue="7.11e-04" num_sites="2"><scanned_site motif_id="motif_10" strand="plus" position="13" pvalue="8.71e-06"/>
<scanned_site motif_id="motif_7" strand="plus" position="124" pvalue="5.21e-07"/>
</scanned_sites>
<scanned_sites sequence_id="sequence_320" pvalue="5.45e-03" num_sites="2"><scanned_site motif_id="motif_7" strand="plus" position="78" pvalue="3.50e-07"/>
<scanned_site motif_id="motif_6" strand="plus" position="103" pvalue="5.47e-05"/>
</scanned_sites>
<scanned_sites sequence_id="sequence_321" pvalue="1.64e-01" num_sites="1"><scanned_site motif_id="motif_2" strand="plus" position="72" pvalue="7.93e-05"/>
</scanned_sites>
<scanned_sites sequence_id="sequence_322" pvalue="9.62e-02" num_sites="0"></scanned_sites>
<scanned_sites sequence_id="sequence_323" pvalue="7.68e-02" num_sites="2"><scanned_site motif_id="motif_6" strand="plus" position="30" pvalue="3.40e-05"/>
<scanned_site motif_id="motif_6" strand="plus" position="83" pvalue="1.20e-07"/>
</scanned_sites>
<scanned_sites sequence_id="sequence_324" pvalue="1.37e-01" num_sites="0"></scanned_sites>
<scanned_sites sequence_id="sequence_325" pvalue="4.80e-02" num_sites="2"><scanned_site motif_id="motif_9" strand="plus" position="5" pvalue="9.00e-05"/>
<scanned_site motif_id="motif_6" strand="plus" position="74" pvalue="2.27e-05"/>
</scanned_sites>
<scanned_sites sequence_id="sequence_326" pvalue="1.20e-01" num_sites="0"></scanned_sites>
<scanned_sites sequence_id="sequence_327" pvalue="1.43e-03" num_sites="1"><scanned_site motif_id="motif_3" strand="plus" position="21" pvalue="9.44e-09"/>
</scanned_sites>
<scanned_sites sequence_id="sequence_328" pvalue="2.92e-02" num_sites="2"><scanned_site motif_id="motif_7" strand="plus" position="11" pvalue="3.28e-05"/>
<scanned_site motif_id="motif_2" strand="plus" position="72" pvalue="1.66e-05"/>
</scanned_sites>
<scanned_sites sequence_id="sequence_329" pvalue="2.84e-02" num_sites="2"><scanned_site motif_id="motif_6" strand="plus" position="18" pvalue="4.54e-05"/>
<scanned_site motif_id="motif_2" strand="plus" position="71" pvalue="7.87e-06"/>
</scanned_sites>
<scanned_sites sequence_id="sequence_330" pvalue="3.04e-09" num_sites="3"><scanned_site motif_id="motif_10" strand="plus" position="21" pvalue="6.26e-06"/>
<scanned_site motif_id="motif_1" strand="plus" position="67" pvalue="9.27e-08"/>
<scanned_site motif_id="motif_9" strand="plus" position="117" pvalue="2.25e-06"/>
</scanned_sites>
<scanned_sites sequence_id="sequence_331" pvalue="2.00e-01" num_sites="0"></scanned_sites>
<scanned_sites sequence_id="sequence_332" pvalue="6.73e-04" num_sites="3"><scanned_site motif_id="motif_10" strand="plus" position="44" pvalue="2.37e-05"/>
<scanned_site motif_id="motif_10" strand="plus" position="59" pvalue="9.64e-06"/>
<scanned_site motif_id="motif_4" strand="plus" position="107" pvalue="2.55e-05"/>
</scanned_sites>
<scanned_sites sequence_id="sequence_333" pvalue="1.52e-08" num_sites="2"><scanned_site motif_id="motif_5" strand="plus" position="9" pvalue="1.80e-09"/>
<scanned_site motif_id="motif_6" strand="plus" position="65" pvalue="9.74e-08"/>
</scanned_sites>
<scanned_sites sequence_id="sequence_334" pvalue="4.69e-02" num_sites="0"></scanned_sites>
<scanned_sites sequence_id="sequence_335" pvalue="2.09e-01" num_sites="1"><scanned_site motif_id="motif_10" strand="plus" position="45" pvalue="2.92e-05"/>
</scanned_sites>
<scanned_sites sequence_id="sequence_336" pvalue="6.43e-01" num_sites="0"></scanned_sites>
<scanned_sites sequence_id="sequence_337" pvalue="2.02e-01" num_sites="1"><scanned_site motif_id="motif_2" strand="plus" position="75" pvalue="2.11e-05"/>
</scanned_sites>
<scanned_sites sequence_id="sequence_338" pvalue="1.38e-02" num_sites="1"><scanned_site motif_id="motif_2" strand="plus" position="72" pvalue="4.98e-07"/>
</scanned_sites>
<scanned_sites sequence_id="sequence_339" pvalue="2.52e-01" num_sites="1"><scanned_site motif_id="motif_2" strand="plus" position="72" pvalue="5.79e-05"/>
</scanned_sites>
<scanned_sites sequence_id="sequence_340" pvalue="2.64e-01" num_sites="0"></scanned_sites>
<scanned_sites sequence_id="sequence_341" pvalue="1.25e-01" num_sites="0"></scanned_sites>
<scanned_sites sequence_id="sequence_342" pvalue="2.18e-02" num_sites="1"><scanned_site motif_id="motif_2" strand="plus" position="72" pvalue="1.10e-06"/>
</scanned_sites>
<scanned_sites sequence_id="sequence_343" pvalue="4.42e-03" num_sites="2"><scanned_site motif_id="motif_7" strand="plus" position="4" pvalue="7.98e-05"/>
<scanned_site motif_id="motif_9" strand="plus" position="135" pvalue="4.19e-06"/>
</scanned_sites>
<scanned_sites sequence_id="sequence_344" pvalue="9.60e-01" num_sites="0"></scanned_sites>
<scanned_sites sequence_id="sequence_345" pvalue="2.94e-04" num_sites="2"><scanned_site motif_id="motif_3" strand="plus" position="14" pvalue="7.33e-06"/>
<scanned_site motif_id="motif_2" strand="plus" position="71" pvalue="2.11e-05"/>
</scanned_sites>
<scanned_sites sequence_id="sequence_346" pvalue="9.72e-02" num_sites="1"><scanned_site motif_id="motif_6" strand="plus" position="173" pvalue="1.67e-06"/>
</scanned_sites>
<scanned_sites sequence_id="sequence_347" pvalue="2.32e-03" num_sites="2"><scanned_site motif_id="motif_10" strand="plus" position="13" pvalue="1.46e-06"/>
<scanned_site motif_id="motif_2" strand="plus" position="72" pvalue="8.79e-05"/>
</scanned_sites>
<scanned_sites sequence_id="sequence_348" pvalue="7.51e-01" num_sites="0"></scanned_sites>
<scanned_sites sequence_id="sequence_349" pvalue="7.66e-04" num_sites="2"><scanned_site motif_id="motif_10" strand="plus" position="20" pvalue="4.80e-06"/>
<scanned_site motif_id="motif_3" strand="plus" position="113" pvalue="2.74e-05"/>
</scanned_sites>
<scanned_sites sequence_id="sequence_350" pvalue="2.28e-02" num_sites="1"><scanned_site motif_id="motif_2" strand="plus" position="71" pvalue="7.87e-06"/>
</scanned_sites>
<scanned_sites sequence_id="sequence_351" pvalue="4.10e-04" num_sites="1"><scanned_site motif_id="motif_2" strand="plus" position="71" pvalue="4.98e-07"/>
</scanned_sites>
<scanned_sites sequence_id="sequence_352" pvalue="7.71e-04" num_sites="3"><scanned_site motif_id="motif_6" strand="plus" position="21" pvalue="7.81e-05"/>
<scanned_site motif_id="motif_2" strand="plus" position="71" pvalue="1.02e-05"/>
<scanned_site motif_id="motif_4" strand="plus" position="126" pvalue="2.72e-06"/>
</scanned_sites>
<scanned_sites sequence_id="sequence_353" pvalue="1.19e-03" num_sites="2"><scanned_site motif_id="motif_4" strand="plus" position="15" pvalue="4.40e-07"/>
<scanned_site motif_id="motif_2" strand="plus" position="71" pvalue="4.67e-05"/>
</scanned_sites>
<scanned_sites sequence_id="sequence_354" pvalue="5.01e-03" num_sites="2"><scanned_site motif_id="motif_2" strand="plus" position="72" pvalue="5.20e-05"/>
<scanned_site motif_id="motif_6" strand="plus" position="161" pvalue="4.13e-05"/>
</scanned_sites>
<scanned_sites sequence_id="sequence_355" pvalue="2.08e-01" num_sites="1"><scanned_site motif_id="motif_2" strand="plus" position="181" pvalue="2.66e-05"/>
</scanned_sites>
<scanned_sites sequence_id="sequence_356" pvalue="1.09e-01" num_sites="1"><scanned_site motif_id="motif_2" strand="plus" position="84" pvalue="6.06e-06"/>
</scanned_sites>
<scanned_sites sequence_id="sequence_357" pvalue="4.43e-01" num_sites="1"><scanned_site motif_id="motif_7" strand="plus" position="13" pvalue="3.95e-05"/>
</scanned_sites>
<scanned_sites sequence_id="sequence_358" pvalue="7.77e-02" num_sites="1"><scanned_site motif_id="motif_2" strand="plus" position="71" pvalue="1.66e-05"/>
</scanned_sites>
<scanned_sites sequence_id="sequence_359" pvalue="9.10e-02" num_sites="1"><scanned_site motif_id="motif_6" strand="plus" position="76" pvalue="1.83e-05"/>
</scanned_sites>
<scanned_sites sequence_id="sequence_360" pvalue="5.54e-04" num_sites="2"><scanned_site motif_id="motif_10" strand="plus" position="37" pvalue="4.80e-06"/>
<scanned_site motif_id="motif_9" strand="plus" position="78" pvalue="1.46e-05"/>
</scanned_sites>
<scanned_sites sequence_id="sequence_361" pvalue="8.60e-02" num_sites="1"><scanned_site motif_id="motif_10" strand="plus" position="14" pvalue="6.73e-05"/>
</scanned_sites>
<scanned_sites sequence_id="sequence_362" pvalue="9.70e-01" num_sites="0"></scanned_sites>
<scanned_sites sequence_id="sequence_363" pvalue="4.23e-04" num_sites="1"><scanned_site motif_id="motif_2" strand="plus" position="72" pvalue="1.11e-08"/>
</scanned_sites>
<scanned_sites sequence_id="sequence_364" pvalue="1.01e-01" num_sites="1"><scanned_site motif_id="motif_2" strand="plus" position="74" pvalue="6.44e-05"/>
</scanned_sites>
<scanned_sites sequence_id="sequence_365" pvalue="1.42e-02" num_sites="1"><scanned_site motif_id="motif_2" strand="plus" position="71" pvalue="1.03e-07"/>
</scanned_sites>
<scanned_sites sequence_id="sequence_366" pvalue="1.25e-06" num_sites="4"><scanned_site motif_id="motif_3" strand="plus" position="4" pvalue="9.97e-05"/>
<scanned_site motif_id="motif_3" strand="plus" position="72" pvalue="3.13e-07"/>
<scanned_site motif_id="motif_3" strand="plus" position="132" pvalue="5.08e-09"/>
<scanned_site motif_id="motif_2" strand="plus" position="218" pvalue="1.73e-06"/>
</scanned_sites>
<scanned_sites sequence_id="sequence_367" pvalue="2.22e-01" num_sites="1"><scanned_site motif_id="motif_6" strand="plus" position="113" pvalue="3.39e-06"/>
</scanned_sites>
<scanned_sites sequence_id="sequence_368" pvalue="2.94e-02" num_sites="1"><scanned_site motif_id="motif_6" strand="plus" position="113" pvalue="2.57e-06"/>
</scanned_sites>
<scanned_sites sequence_id="sequence_369" pvalue="1.75e-04" num_sites="2"><scanned_site motif_id="motif_1" strand="plus" position="26" pvalue="4.79e-06"/>
<scanned_site motif_id="motif_9" strand="plus" position="44" pvalue="5.66e-05"/>
</scanned_sites>
<scanned_sites sequence_id="sequence_370" pvalue="7.85e-01" num_sites="0"></scanned_sites>
<scanned_sites sequence_id="sequence_371" pvalue="9.55e-01" num_sites="0"></scanned_sites>
<scanned_sites sequence_id="sequence_372" pvalue="9.18e-01" num_sites="0"></scanned_sites>
<scanned_sites sequence_id="sequence_373" pvalue="9.97e-01" num_sites="0"></scanned_sites>
<scanned_sites sequence_id="sequence_374" pvalue="2.82e-01" num_sites="0"></scanned_sites>
<scanned_sites sequence_id="sequence_375" pvalue="5.86e-01" num_sites="0"></scanned_sites>
<scanned_sites sequence_id="sequence_376" pvalue="3.54e-02" num_sites="1"><scanned_site motif_id="motif_4" strand="plus" position="38" pvalue="1.61e-06"/>
</scanned_sites>
<scanned_sites sequence_id="sequence_377" pvalue="2.25e-01" num_sites="0"></scanned_sites>
<scanned_sites sequence_id="sequence_378" pvalue="1.59e-01" num_sites="0"></scanned_sites>
<scanned_sites sequence_id="sequence_379" pvalue="9.62e-04" num_sites="2"><scanned_site motif_id="motif_1" strand="plus" position="79" pvalue="4.34e-06"/>
<scanned_site motif_id="motif_2" strand="plus" position="132" pvalue="2.31e-06"/>
</scanned_sites>
<scanned_sites sequence_id="sequence_380" pvalue="1.90e-03" num_sites="2"><scanned_site motif_id="motif_10" strand="plus" position="35" pvalue="3.52e-05"/>
<scanned_site motif_id="motif_6" strand="plus" position="109" pvalue="6.31e-08"/>
</scanned_sites>
<scanned_sites sequence_id="sequence_381" pvalue="2.04e-04" num_sites="2"><scanned_site motif_id="motif_2" strand="plus" position="71" pvalue="2.66e-05"/>
<scanned_site motif_id="motif_9" strand="plus" position="118" pvalue="7.38e-07"/>
</scanned_sites>
<scanned_sites sequence_id="sequence_382" pvalue="2.82e-04" num_sites="2"><scanned_site motif_id="motif_3" strand="plus" position="72" pvalue="1.52e-06"/>
<scanned_site motif_id="motif_4" strand="plus" position="151" pvalue="3.41e-05"/>
</scanned_sites>
<scanned_sites sequence_id="sequence_383" pvalue="8.90e-04" num_sites="2"><scanned_site motif_id="motif_4" strand="plus" position="141" pvalue="1.88e-05"/>
<scanned_site motif_id="motif_10" strand="plus" position="203" pvalue="8.62e-05"/>
</scanned_sites>
<scanned_sites sequence_id="sequence_384" pvalue="1.87e-01" num_sites="1"><scanned_site motif_id="motif_2" strand="plus" position="71" pvalue="2.11e-05"/>
</scanned_sites>
<scanned_sites sequence_id="sequence_385" pvalue="7.93e-05" num_sites="2"><scanned_site motif_id="motif_3" strand="plus" position="13" pvalue="8.26e-08"/>
<scanned_site motif_id="motif_2" strand="plus" position="72" pvalue="9.42e-07"/>
</scanned_sites>
<scanned_sites sequence_id="sequence_386" pvalue="7.15e-01" num_sites="0"></scanned_sites>
<scanned_sites sequence_id="sequence_387" pvalue="3.24e-01" num_sites="0"></scanned_sites>
<scanned_sites sequence_id="sequence_388" pvalue="1.16e-01" num_sites="0"></scanned_sites>
<scanned_sites sequence_id="sequence_389" pvalue="2.32e-01" num_sites="0"></scanned_sites>
<scanned_sites sequence_id="sequence_390" pvalue="1.74e-02" num_sites="1"><scanned_site motif_id="motif_3" strand="plus" position="3" pvalue="1.98e-06"/>
</scanned_sites>
<scanned_sites sequence_id="sequence_391" pvalue="2.20e-01" num_sites="1"><scanned_site motif_id="motif_3" strand="plus" position="73" pvalue="2.56e-05"/>
</scanned_sites>
<scanned_sites sequence_id="sequence_392" pvalue="1.78e-01" num_sites="0"></scanned_sites>
<scanned_sites sequence_id="sequence_393" pvalue="3.06e-01" num_sites="0"></scanned_sites>
<scanned_sites sequence_id="sequence_394" pvalue="8.88e-02" num_sites="0"></scanned_sites>
<scanned_sites sequence_id="sequence_395" pvalue="4.14e-01" num_sites="0"></scanned_sites>
<scanned_sites sequence_id="sequence_396" pvalue="5.53e-04" num_sites="2"><scanned_site motif_id="motif_10" strand="plus" position="87" pvalue="4.46e-05"/>
<scanned_site motif_id="motif_9" strand="plus" position="134" pvalue="6.62e-05"/>
</scanned_sites>
<scanned_sites sequence_id="sequence_397" pvalue="6.62e-04" num_sites="1"><scanned_site motif_id="motif_1" strand="plus" position="47" pvalue="7.30e-05"/>
</scanned_sites>
<scanned_sites sequence_id="sequence_398" pvalue="4.26e-05" num_sites="1"><scanned_site motif_id="motif_8" strand="plus" position="20" pvalue="2.59e-11"/>
</scanned_sites>
<scanned_sites sequence_id="sequence_399" pvalue="2.69e-04" num_sites="2"><scanned_site motif_id="motif_3" strand="plus" position="28" pvalue="2.35e-06"/>
<scanned_site motif_id="motif_2" strand="plus" position="71" pvalue="6.06e-06"/>
</scanned_sites>
<scanned_sites sequence_id="sequence_400" pvalue="3.98e-02" num_sites="1"><scanned_site motif_id="motif_2" strand="plus" position="75" pvalue="4.18e-05"/>
</scanned_sites>
<scanned_sites sequence_id="sequence_401" pvalue="3.38e-04" num_sites="1"><scanned_site motif_id="motif_2" strand="plus" position="72" pvalue="1.11e-08"/>
</scanned_sites>
<scanned_sites sequence_id="sequence_402" pvalue="1.54e-13" num_sites="2"><scanned_site motif_id="motif_8" strand="plus" position="56" pvalue="1.38e-15"/>
<scanned_site motif_id="motif_9" strand="plus" position="105" pvalue="5.18e-07"/>
</scanned_sites>
<scanned_sites sequence_id="sequence_403" pvalue="8.73e-01" num_sites="0"></scanned_sites>
<scanned_sites sequence_id="sequence_404" pvalue="5.35e-02" num_sites="1"><scanned_site motif_id="motif_9" strand="plus" position="153" pvalue="1.46e-06"/>
</scanned_sites>
<scanned_sites sequence_id="sequence_405" pvalue="2.62e-02" num_sites="0"></scanned_sites>
<scanned_sites sequence_id="sequence_406" pvalue="3.52e-04" num_sites="1"><scanned_site motif_id="motif_6" strand="plus" position="26" pvalue="9.33e-06"/>
</scanned_sites>
<scanned_sites sequence_id="sequence_407" pvalue="1.41e-02" num_sites="2"><scanned_site motif_id="motif_4" strand="plus" position="19" pvalue="5.41e-05"/>
<scanned_site motif_id="motif_1" strand="plus" position="36" pvalue="1.84e-05"/>
</scanned_sites>
<scanned_sites sequence_id="sequence_408" pvalue="6.26e-06" num_sites="3"><scanned_site motif_id="motif_5" strand="plus" position="17" pvalue="3.06e-12"/>
<scanned_site motif_id="motif_4" strand="plus" position="109" pvalue="6.35e-06"/>
<scanned_site motif_id="motif_5" strand="plus" position="294" pvalue="5.52e-05"/>
</scanned_sites>
<scanned_sites sequence_id="sequence_409" pvalue="1.17e-01" num_sites="1"><scanned_site motif_id="motif_4" strand="plus" position="117" pvalue="6.46e-05"/>
</scanned_sites>
<scanned_sites sequence_id="sequence_410" pvalue="5.96e-02" num_sites="0"></scanned_sites>
<scanned_sites sequence_id="sequence_411" pvalue="9.25e-02" num_sites="1"><scanned_site motif_id="motif_2" strand="plus" position="90" pvalue="3.35e-05"/>
</scanned_sites>
<scanned_sites sequence_id="sequence_412" pvalue="5.80e-05" num_sites="2"><scanned_site motif_id="motif_6" strand="plus" position="11" pvalue="1.67e-06"/>
<scanned_site motif_id="motif_2" strand="plus" position="75" pvalue="8.06e-07"/>
</scanned_sites>
<scanned_sites sequence_id="sequence_413" pvalue="1.21e-02" num_sites="1"><scanned_site motif_id="motif_2" strand="plus" position="72" pvalue="4.98e-07"/>
</scanned_sites>
<scanned_sites sequence_id="sequence_414" pvalue="2.05e-02" num_sites="1"><scanned_site motif_id="motif_2" strand="plus" position="71" pvalue="9.74e-05"/>
</scanned_sites>
<scanned_sites sequence_id="sequence_415" pvalue="9.82e-02" num_sites="1"><scanned_site motif_id="motif_2" strand="plus" position="72" pvalue="7.93e-05"/>
</scanned_sites>
<scanned_sites sequence_id="sequence_416" pvalue="4.15e-02" num_sites="0"></scanned_sites>
<scanned_sites sequence_id="sequence_417" pvalue="6.90e-01" num_sites="0"></scanned_sites>
<scanned_sites sequence_id="sequence_418" pvalue="7.27e-01" num_sites="0"></scanned_sites>
<scanned_sites sequence_id="sequence_419" pvalue="4.77e-04" num_sites="2"><scanned_site motif_id="motif_7" strand="plus" position="17" pvalue="6.56e-07"/>
<scanned_site motif_id="motif_7" strand="plus" position="93" pvalue="5.63e-07"/>
</scanned_sites>
<scanned_sites sequence_id="sequence_420" pvalue="7.85e-03" num_sites="1"><scanned_site motif_id="motif_9" strand="plus" position="23" pvalue="6.63e-08"/>
</scanned_sites>
<scanned_sites sequence_id="sequence_421" pvalue="4.44e-04" num_sites="3"><scanned_site motif_id="motif_1" strand="plus" position="10" pvalue="3.41e-05"/>
<scanned_site motif_id="motif_1" strand="plus" position="51" pvalue="7.59e-08"/>
<scanned_site motif_id="motif_6" strand="plus" position="90" pvalue="2.23e-06"/>
</scanned_sites>
<scanned_sites sequence_id="sequence_422" pvalue="2.86e-08" num_sites="3"><scanned_site motif_id="motif_3" strand="plus" position="17" pvalue="1.02e-07"/>
<scanned_site motif_id="motif_2" strand="plus" position="71" pvalue="5.84e-08"/>
<scanned_site motif_id="motif_6" strand="plus" position="116" pvalue="7.34e-06"/>
</scanned_sites>
<scanned_sites sequence_id="sequence_423" pvalue="2.40e-04" num_sites="2"><scanned_site motif_id="motif_6" strand="plus" position="4" pvalue="9.28e-05"/>
<scanned_site motif_id="motif_2" strand="plus" position="73" pvalue="3.57e-07"/>
</scanned_sites>
<scanned_sites sequence_id="sequence_424" pvalue="3.36e-04" num_sites="2"><scanned_site motif_id="motif_2" strand="plus" position="72" pvalue="2.66e-05"/>
<scanned_site motif_id="motif_9" strand="plus" position="112" pvalue="2.02e-06"/>
</scanned_sites>
<scanned_sites sequence_id="sequence_425" pvalue="9.50e-01" num_sites="0"></scanned_sites>
<scanned_sites sequence_id="sequence_426" pvalue="2.60e-01" num_sites="1"><scanned_site motif_id="motif_2" strand="plus" position="72" pvalue="9.74e-05"/>
</scanned_sites>
<scanned_sites sequence_id="sequence_427" pvalue="2.17e-01" num_sites="0"></scanned_sites>
<scanned_sites sequence_id="sequence_428" pvalue="2.27e-01" num_sites="0"></scanned_sites>
<scanned_sites sequence_id="sequence_429" pvalue="1.89e-02" num_sites="1"><scanned_site motif_id="motif_2" strand="plus" position="8" pvalue="4.67e-05"/>
</scanned_sites>
<scanned_sites sequence_id="sequence_430" pvalue="7.69e-02" num_sites="1"><scanned_site motif_id="motif_2" strand="plus" position="71" pvalue="6.88e-07"/>
</scanned_sites>
<scanned_sites sequence_id="sequence_431" pvalue="2.02e-03" num_sites="1"><scanned_site motif_id="motif_2" strand="plus" position="72" pvalue="1.28e-06"/>
</scanned_sites>
<scanned_sites sequence_id="sequence_432" pvalue="3.44e-02" num_sites="1"><scanned_site motif_id="motif_2" strand="plus" position="107" pvalue="2.99e-05"/>
</scanned_sites>
<scanned_sites sequence_id="sequence_433" pvalue="1.92e-02" num_sites="1"><scanned_site motif_id="motif_7" strand="plus" position="77" pvalue="3.28e-05"/>
</scanned_sites>
<scanned_sites sequence_id="sequence_434" pvalue="6.45e-02" num_sites="1"><scanned_site motif_id="motif_2" strand="plus" position="71" pvalue="1.87e-05"/>
</scanned_sites>
<scanned_sites sequence_id="sequence_435" pvalue="2.17e-01" num_sites="2"><scanned_site motif_id="motif_2" strand="plus" position="45" pvalue="9.74e-05"/>
<scanned_site motif_id="motif_6" strand="plus" position="105" pvalue="6.55e-05"/>
</scanned_sites>
<scanned_sites sequence_id="sequence_436" pvalue="2.83e-02" num_sites="1"><scanned_site motif_id="motif_2" strand="plus" position="72" pvalue="3.53e-06"/>
</scanned_sites>
<scanned_sites sequence_id="sequence_437" pvalue="6.55e-01" num_sites="0"></scanned_sites>
<scanned_sites sequence_id="sequence_438" pvalue="1.40e-01" num_sites="1"><scanned_site motif_id="motif_6" strand="plus" position="135" pvalue="4.98e-05"/>
</scanned_sites>
<scanned_sites sequence_id="sequence_439" pvalue="2.30e-03" num_sites="2"><scanned_site motif_id="motif_6" strand="plus" position="0" pvalue="8.52e-05"/>
<scanned_site motif_id="motif_4" strand="plus" position="126" pvalue="8.38e-05"/>
</scanned_sites>
<scanned_sites sequence_id="sequence_440" pvalue="8.07e-02" num_sites="2"><scanned_site motif_id="motif_6" strand="plus" position="7" pvalue="5.47e-05"/>
<scanned_site motif_id="motif_2" strand="plus" position="71" pvalue="7.15e-05"/>
</scanned_sites>
<scanned_sites sequence_id="sequence_441" pvalue="1.51e-01" num_sites="1"><scanned_site motif_id="motif_10" strand="plus" position="14" pvalue="9.54e-05"/>
</scanned_sites>
<scanned_sites sequence_id="sequence_442" pvalue="4.11e-02" num_sites="0"></scanned_sites>
<scanned_sites sequence_id="sequence_443" pvalue="8.97e-03" num_sites="1"><scanned_site motif_id="motif_3" strand="plus" position="18" pvalue="1.25e-05"/>
</scanned_sites>
<scanned_sites sequence_id="sequence_444" pvalue="8.42e-01" num_sites="0"></scanned_sites>
<scanned_sites sequence_id="sequence_445" pvalue="6.21e-02" num_sites="1"><scanned_site motif_id="motif_10" strand="plus" position="53" pvalue="2.21e-05"/>
</scanned_sites>
<scanned_sites sequence_id="sequence_446" pvalue="1.05e-01" num_sites="0"></scanned_sites>
<scanned_sites sequence_id="sequence_447" pvalue="2.36e-01" num_sites="0"></scanned_sites>
<scanned_sites sequence_id="sequence_448" pvalue="5.52e-01" num_sites="0"></scanned_sites>
<scanned_sites sequence_id="sequence_449" pvalue="4.47e-01" num_sites="1"><scanned_site motif_id="motif_1" strand="plus" position="40" pvalue="8.46e-06"/>
</scanned_sites>
<scanned_sites sequence_id="sequence_450" pvalue="1.53e-01" num_sites="1"><scanned_site motif_id="motif_2" strand="plus" position="72" pvalue="1.66e-05"/>
</scanned_sites>
<scanned_sites sequence_id="sequence_451" pvalue="1.14e-06" num_sites="2"><scanned_site motif_id="motif_10" strand="plus" position="43" pvalue="2.03e-07"/>
<scanned_site motif_id="motif_9" strand="plus" position="107" pvalue="2.82e-08"/>
</scanned_sites>
<scanned_sites sequence_id="sequence_452" pvalue="4.90e-01" num_sites="0"></scanned_sites>
<scanned_sites sequence_id="sequence_453" pvalue="4.32e-02" num_sites="1"><scanned_site motif_id="motif_1" strand="plus" position="23" pvalue="3.94e-05"/>
</scanned_sites>
<scanned_sites sequence_id="sequence_454" pvalue="9.95e-02" num_sites="1"><scanned_site motif_id="motif_10" strand="plus" position="74" pvalue="4.80e-06"/>
</scanned_sites>
<scanned_sites sequence_id="sequence_455" pvalue="5.50e-02" num_sites="1"><scanned_site motif_id="motif_8" strand="plus" position="63" pvalue="4.02e-05"/>
</scanned_sites>
<scanned_sites sequence_id="sequence_456" pvalue="2.98e-01" num_sites="0"></scanned_sites>
<scanned_sites sequence_id="sequence_457" pvalue="4.43e-02" num_sites="1"><scanned_site motif_id="motif_2" strand="plus" position="72" pvalue="6.91e-06"/>
</scanned_sites>
<scanned_sites sequence_id="sequence_458" pvalue="3.77e-01" num_sites="0"></scanned_sites>
<scanned_sites sequence_id="sequence_459" pvalue="3.72e-02" num_sites="1"><scanned_site motif_id="motif_6" strand="plus" position="4" pvalue="1.67e-06"/>
</scanned_sites>
<scanned_sites sequence_id="sequence_460" pvalue="3.46e-02" num_sites="1"><scanned_site motif_id="motif_6" strand="plus" position="127" pvalue="5.04e-06"/>
</scanned_sites>
<scanned_sites sequence_id="sequence_461" pvalue="1.05e-02" num_sites="1"><scanned_site motif_id="motif_2" strand="plus" position="72" pvalue="5.20e-05"/>
</scanned_sites>
<scanned_sites sequence_id="sequence_462" pvalue="5.92e-01" num_sites="0"></scanned_sites>
<scanned_sites sequence_id="sequence_463" pvalue="1.09e-03" num_sites="2"><scanned_site motif_id="motif_6" strand="plus" position="23" pvalue="3.40e-05"/>
<scanned_site motif_id="motif_7" strand="plus" position="96" pvalue="3.50e-07"/>
</scanned_sites>
<scanned_sites sequence_id="sequence_464" pvalue="1.44e-01" num_sites="1"><scanned_site motif_id="motif_1" strand="plus" position="11" pvalue="5.28e-06"/>
</scanned_sites>
<scanned_sites sequence_id="sequence_465" pvalue="5.47e-02" num_sites="1"><scanned_site motif_id="motif_2" strand="plus" position="74" pvalue="3.74e-05"/>
</scanned_sites>
<scanned_sites sequence_id="sequence_466" pvalue="5.92e-01" num_sites="1"><scanned_site motif_id="motif_2" strand="plus" position="72" pvalue="4.18e-05"/>
</scanned_sites>
<scanned_sites sequence_id="sequence_467" pvalue="1.72e-01" num_sites="1"><scanned_site motif_id="motif_6" strand="plus" position="7" pvalue="4.98e-05"/>
</scanned_sites>
<scanned_sites sequence_id="sequence_468" pvalue="8.85e-02" num_sites="1"><scanned_site motif_id="motif_9" strand="plus" position="126" pvalue="5.66e-05"/>
</scanned_sites>
<scanned_sites sequence_id="sequence_469" pvalue="8.93e-05" num_sites="2"><scanned_site motif_id="motif_1" strand="plus" position="75" pvalue="3.73e-07"/>
<scanned_site motif_id="motif_4" strand="plus" position="97" pvalue="7.96e-07"/>
</scanned_sites>
<scanned_sites sequence_id="sequence_470" pvalue="5.83e-01" num_sites="0"></scanned_sites>
<scanned_sites sequence_id="sequence_471" pvalue="2.33e-02" num_sites="1"><scanned_site motif_id="motif_9" strand="plus" position="14" pvalue="6.24e-06"/>
</scanned_sites>
<scanned_sites sequence_id="sequence_472" pvalue="6.46e-02" num_sites="1"><scanned_site motif_id="motif_2" strand="plus" position="71" pvalue="2.66e-06"/>
</scanned_sites>
<scanned_sites sequence_id="sequence_473" pvalue="2.92e-02" num_sites="1"><scanned_site motif_id="motif_6" strand="plus" position="122" pvalue="5.73e-06"/>
</scanned_sites>
<scanned_sites sequence_id="sequence_474" pvalue="5.34e-01" num_sites="0"></scanned_sites>
<scanned_sites sequence_id="sequence_475" pvalue="3.45e-02" num_sites="1"><scanned_site motif_id="motif_2" strand="plus" position="72" pvalue="1.15e-05"/>
</scanned_sites>
<scanned_sites sequence_id="sequence_476" pvalue="4.80e-05" num_sites="2"><scanned_site motif_id="motif_9" strand="plus" position="16" pvalue="1.14e-08"/>
<scanned_site motif_id="motif_10" strand="plus" position="89" pvalue="6.41e-05"/>
</scanned_sites>
<scanned_sites sequence_id="sequence_477" pvalue="3.28e-01" num_sites="1"><scanned_site motif_id="motif_2" strand="plus" position="48" pvalue="8.79e-05"/>
</scanned_sites>
<scanned_sites sequence_id="sequence_478" pvalue="5.40e-05" num_sites="4"><scanned_site motif_id="motif_1" strand="plus" position="19" pvalue="2.89e-06"/>
<scanned_site motif_id="motif_1" strand="plus" position="99" pvalue="9.48e-07"/>
<scanned_site motif_id="motif_9" strand="plus" position="150" pvalue="8.35e-05"/>
<scanned_site motif_id="motif_3" strand="plus" position="199" pvalue="2.94e-05"/>
</scanned_sites>
<scanned_sites sequence_id="sequence_479" pvalue="2.13e-07" num_sites="2"><scanned_site motif_id="motif_3" strand="plus" position="27" pvalue="3.84e-08"/>
<scanned_site motif_id="motif_7" strand="plus" position="81" pvalue="5.62e-09"/>
</scanned_sites>
<scanned_sites sequence_id="sequence_480" pvalue="2.61e-02" num_sites="2"><scanned_site motif_id="motif_6" strand="plus" position="55" pvalue="6.55e-05"/>
<scanned_site motif_id="motif_4" strand="plus" position="110" pvalue="9.92e-05"/>
</scanned_sites>
<scanned_sites sequence_id="sequence_481" pvalue="1.85e-03" num_sites="1"><scanned_site motif_id="motif_5" strand="plus" position="11" pvalue="8.34e-07"/>
</scanned_sites>
<scanned_sites sequence_id="sequence_482" pvalue="7.10e-01" num_sites="0"></scanned_sites>
<scanned_sites sequence_id="sequence_483" pvalue="8.30e-01" num_sites="0"></scanned_sites>
<scanned_sites sequence_id="sequence_484" pvalue="1.15e-05" num_sites="3"><scanned_site motif_id="motif_10" strand="plus" position="93" pvalue="9.64e-06"/>
<scanned_site motif_id="motif_2" strand="plus" position="105" pvalue="3.74e-05"/>
<scanned_site motif_id="motif_9" strand="plus" position="170" pvalue="1.14e-08"/>
</scanned_sites>
<scanned_sites sequence_id="sequence_485" pvalue="2.45e-01" num_sites="1"><scanned_site motif_id="motif_2" strand="plus" position="71" pvalue="4.18e-05"/>
</scanned_sites>
<scanned_sites sequence_id="sequence_486" pvalue="2.65e-01" num_sites="0"></scanned_sites>
<scanned_sites sequence_id="sequence_487" pvalue="5.51e-01" num_sites="0"></scanned_sites>
<scanned_sites sequence_id="sequence_488" pvalue="2.03e-03" num_sites="1"><scanned_site motif_id="motif_2" strand="plus" position="71" pvalue="2.31e-06"/>
</scanned_sites>
<scanned_sites sequence_id="sequence_489" pvalue="1.45e-02" num_sites="1"><scanned_site motif_id="motif_1" strand="plus" position="95" pvalue="5.98e-05"/>
</scanned_sites>
<scanned_sites sequence_id="sequence_490" pvalue="1.35e-02" num_sites="1"><scanned_site motif_id="motif_10" strand="plus" position="21" pvalue="1.18e-06"/>
</scanned_sites>
<scanned_sites sequence_id="sequence_491" pvalue="6.21e-01" num_sites="0"></scanned_sites>
<scanned_sites sequence_id="sequence_492" pvalue="2.09e-01" num_sites="1"><scanned_site motif_id="motif_2" strand="plus" position="72" pvalue="4.64e-06"/>
</scanned_sites>
<scanned_sites sequence_id="sequence_493" pvalue="4.15e-02" num_sites="0"></scanned_sites>
<scanned_sites sequence_id="sequence_494" pvalue="7.80e-02" num_sites="1"><scanned_site motif_id="motif_6" strand="plus" position="152" pvalue="2.04e-05"/>
</scanned_sites>
<scanned_sites sequence_id="sequence_495" pvalue="2.16e-03" num_sites="1"><scanned_site motif_id="motif_6" strand="plus" position="97" pvalue="3.40e-05"/>
</scanned_sites>
<scanned_sites sequence_id="sequence_496" pvalue="6.93e-02" num_sites="3"><scanned_site motif_id="motif_10" strand="plus" position="28" pvalue="7.96e-05"/>
<scanned_site motif_id="motif_2" strand="plus" position="97" pvalue="4.67e-05"/>
<scanned_site motif_id="motif_2" strand="plus" position="174" pvalue="8.06e-07"/>
</scanned_sites>
<scanned_sites sequence_id="sequence_497" pvalue="9.01e-01" num_sites="0"></scanned_sites>
<scanned_sites sequence_id="sequence_498" pvalue="3.44e-02" num_sites="1"><scanned_site motif_id="motif_4" strand="plus" position="8" pvalue="5.92e-05"/>
</scanned_sites>
<scanned_sites sequence_id="sequence_499" pvalue="1.02e-01" num_sites="1"><scanned_site motif_id="motif_2" strand="plus" position="71" pvalue="3.07e-06"/>
</scanned_sites>
<scanned_sites sequence_id="sequence_500" pvalue="1.61e-02" num_sites="2"><scanned_site motif_id="motif_3" strand="plus" position="19" pvalue="5.35e-06"/>
<scanned_site motif_id="motif_1" strand="plus" position="107" pvalue="5.28e-06"/>
</scanned_sites>
<scanned_sites sequence_id="sequence_501" pvalue="4.78e-01" num_sites="0"></scanned_sites>
<scanned_sites sequence_id="sequence_502" pvalue="6.68e-01" num_sites="0"></scanned_sites>
<scanned_sites sequence_id="sequence_503" pvalue="2.74e-01" num_sites="0"></scanned_sites>
<scanned_sites sequence_id="sequence_504" pvalue="2.55e-02" num_sites="2"><scanned_site motif_id="motif_2" strand="plus" position="72" pvalue="2.31e-06"/>
<scanned_site motif_id="motif_3" strand="plus" position="115" pvalue="9.97e-05"/>
</scanned_sites>
<scanned_sites sequence_id="sequence_505" pvalue="1.00e-01" num_sites="1"><scanned_site motif_id="motif_6" strand="plus" position="47" pvalue="6.55e-05"/>
</scanned_sites>
<scanned_sites sequence_id="sequence_506" pvalue="6.53e-01" num_sites="0"></scanned_sites>
<scanned_sites sequence_id="sequence_507" pvalue="5.54e-02" num_sites="2"><scanned_site motif_id="motif_2" strand="plus" position="71" pvalue="1.87e-05"/>
<scanned_site motif_id="motif_4" strand="plus" position="112" pvalue="4.94e-05"/>
</scanned_sites>
<scanned_sites sequence_id="sequence_508" pvalue="5.13e-03" num_sites="2"><scanned_site motif_id="motif_1" strand="plus" position="63" pvalue="5.81e-06"/>
<scanned_site motif_id="motif_4" strand="plus" position="109" pvalue="6.46e-05"/>
</scanned_sites>
<scanned_sites sequence_id="sequence_509" pvalue="1.15e-01" num_sites="1"><scanned_site motif_id="motif_8" strand="plus" position="36" pvalue="2.62e-05"/>
</scanned_sites>
<scanned_sites sequence_id="sequence_510" pvalue="7.04e-03" num_sites="1"><scanned_site motif_id="motif_2" strand="plus" position="71" pvalue="5.84e-08"/>
</scanned_sites>
<scanned_sites sequence_id="sequence_511" pvalue="9.08e-02" num_sites="0"></scanned_sites>
<scanned_sites sequence_id="sequence_512" pvalue="4.19e-01" num_sites="0"></scanned_sites>
<scanned_sites sequence_id="sequence_513" pvalue="2.27e-01" num_sites="1"><scanned_site motif_id="motif_7" strand="plus" position="115" pvalue="3.12e-05"/>
</scanned_sites>
<scanned_sites sequence_id="sequence_514" pvalue="3.28e-02" num_sites="1"><scanned_site motif_id="motif_3" strand="plus" position="4" pvalue="1.07e-06"/>
</scanned_sites>
<scanned_sites sequence_id="sequence_515" pvalue="5.12e-03" num_sites="1"><scanned_site motif_id="motif_1" strand="plus" position="111" pvalue="2.53e-05"/>
</scanned_sites>
<scanned_sites sequence_id="sequence_516" pvalue="3.77e-01" num_sites="0"></scanned_sites>
<scanned_sites sequence_id="sequence_517" pvalue="1.11e-03" num_sites="1"><scanned_site motif_id="motif_7" strand="plus" position="116" pvalue="5.03e-06"/>
</scanned_sites>
<scanned_sites sequence_id="sequence_518" pvalue="3.06e-02" num_sites="1"><scanned_site motif_id="motif_2" strand="plus" position="71" pvalue="4.05e-06"/>
</scanned_sites>
<scanned_sites sequence_id="sequence_519" pvalue="2.43e-01" num_sites="0"></scanned_sites>
<scanned_sites sequence_id="sequence_520" pvalue="1.51e-02" num_sites="2"><scanned_site motif_id="motif_10" strand="plus" position="39" pvalue="3.60e-06"/>
<scanned_site motif_id="motif_9" strand="plus" position="63" pvalue="6.62e-05"/>
</scanned_sites>
<scanned_sites sequence_id="sequence_521" pvalue="3.12e-02" num_sites="2"><scanned_site motif_id="motif_10" strand="plus" position="28" pvalue="3.52e-05"/>
<scanned_site motif_id="motif_10" strand="plus" position="69" pvalue="1.63e-05"/>
</scanned_sites>
<scanned_sites sequence_id="sequence_522" pvalue="1.98e-01" num_sites="1"><scanned_site motif_id="motif_2" strand="plus" position="71" pvalue="4.67e-05"/>
</scanned_sites>
<scanned_sites sequence_id="sequence_523" pvalue="1.19e-02" num_sites="2"><scanned_site motif_id="motif_6" strand="plus" position="17" pvalue="6.43e-07"/>
<scanned_site motif_id="motif_6" strand="plus" position="87" pvalue="3.40e-05"/>
</scanned_sites>
<scanned_sites sequence_id="sequence_524" pvalue="3.98e-02" num_sites="1"><scanned_site motif_id="motif_6" strand="plus" position="102" pvalue="9.33e-06"/>
</scanned_sites>
<scanned_sites sequence_id="sequence_525" pvalue="1.14e-01" num_sites="1"><scanned_site motif_id="motif_2" strand="plus" position="71" pvalue="4.64e-06"/>
</scanned_sites>
<scanned_sites sequence_id="sequence_526" pvalue="7.59e-03" num_sites="1"><scanned_site motif_id="motif_2" strand="plus" position="71" pvalue="1.11e-08"/>
</scanned_sites>
<scanned_sites sequence_id="sequence_527" pvalue="4.91e-02" num_sites="1"><scanned_site motif_id="motif_2" strand="plus" position="71" pvalue="4.64e-06"/>
</scanned_sites>
<scanned_sites sequence_id="sequence_528" pvalue="7.47e-03" num_sites="2"><scanned_site motif_id="motif_6" strand="plus" position="35" pvalue="4.98e-05"/>
<scanned_site motif_id="motif_2" strand="plus" position="71" pvalue="6.88e-07"/>
</scanned_sites>
<scanned_sites sequence_id="sequence_529" pvalue="5.18e-03" num_sites="2"><scanned_site motif_id="motif_2" strand="plus" position="72" pvalue="2.66e-06"/>
<scanned_site motif_id="motif_6" strand="plus" position="104" pvalue="1.18e-05"/>
</scanned_sites>
<scanned_sites sequence_id="sequence_530" pvalue="4.66e-01" num_sites="1"><scanned_site motif_id="motif_7" strand="plus" position="79" pvalue="7.65e-05"/>
</scanned_sites>
<scanned_sites sequence_id="sequence_531" pvalue="1.93e-03" num_sites="2"><scanned_site motif_id="motif_4" strand="plus" position="24" pvalue="2.55e-05"/>
<scanned_site motif_id="motif_2" strand="plus" position="72" pvalue="7.87e-06"/>
</scanned_sites>
<scanned_sites sequence_id="sequence_532" pvalue="8.73e-02" num_sites="1"><scanned_site motif_id="motif_9" strand="plus" position="162" pvalue="2.50e-06"/>
</scanned_sites>
<scanned_sites sequence_id="sequence_533" pvalue="4.90e-01" num_sites="0"></scanned_sites>
<scanned_sites sequence_id="sequence_534" pvalue="8.34e-01" num_sites="0"></scanned_sites>
<scanned_sites sequence_id="sequence_535" pvalue="1.63e-03" num_sites="2"><scanned_site motif_id="motif_1" strand="plus" position="2" pvalue="3.21e-06"/>
<scanned_site motif_id="motif_1" strand="plus" position="49" pvalue="1.01e-05"/>
</scanned_sites>
<scanned_sites sequence_id="sequence_536" pvalue="4.95e-02" num_sites="0"></scanned_sites>
<scanned_sites sequence_id="sequence_537" pvalue="1.96e-01" num_sites="1"><scanned_site motif_id="motif_9" strand="plus" position="52" pvalue="6.12e-05"/>
</scanned_sites>
<scanned_sites sequence_id="sequence_538" pvalue="3.11e-02" num_sites="1"><scanned_site motif_id="motif_10" strand="plus" position="12" pvalue="5.54e-05"/>
</scanned_sites>
<scanned_sites sequence_id="sequence_539" pvalue="3.64e-04" num_sites="2"><scanned_site motif_id="motif_3" strand="plus" position="3" pvalue="3.46e-07"/>
<scanned_site motif_id="motif_2" strand="plus" position="72" pvalue="1.49e-07"/>
</scanned_sites>
<scanned_sites sequence_id="sequence_540" pvalue="7.40e-01" num_sites="0"></scanned_sites>
<scanned_sites sequence_id="sequence_541" pvalue="8.54e-01" num_sites="0"></scanned_sites>
<scanned_sites sequence_id="sequence_542" pvalue="3.92e-01" num_sites="0"></scanned_sites>
<scanned_sites sequence_id="sequence_543" pvalue="1.72e-01" num_sites="0"></scanned_sites>
<scanned_sites sequence_id="sequence_544" pvalue="8.25e-03" num_sites="2"><scanned_site motif_id="motif_9" strand="plus" position="8" pvalue="2.08e-05"/>
<scanned_site motif_id="motif_2" strand="plus" position="71" pvalue="4.05e-06"/>
</scanned_sites>
<scanned_sites sequence_id="sequence_545" pvalue="1.72e-02" num_sites="1"><scanned_site motif_id="motif_2" strand="plus" position="111" pvalue="1.66e-05"/>
</scanned_sites>
<scanned_sites sequence_id="sequence_546" pvalue="4.76e-02" num_sites="1"><scanned_site motif_id="motif_2" strand="plus" position="72" pvalue="2.31e-06"/>
</scanned_sites>
<scanned_sites sequence_id="sequence_547" pvalue="2.52e-03" num_sites="1"><scanned_site motif_id="motif_7" strand="plus" position="0" pvalue="1.10e-06"/>
</scanned_sites>
<scanned_sites sequence_id="sequence_548" pvalue="6.68e-05" num_sites="2"><scanned_site motif_id="motif_10" strand="plus" position="38" pvalue="1.38e-05"/>
<scanned_site motif_id="motif_1" strand="plus" position="95" pvalue="2.76e-07"/>
</scanned_sites>
<scanned_sites sequence_id="sequence_549" pvalue="6.57e-01" num_sites="0"></scanned_sites>
<scanned_sites sequence_id="sequence_550" pvalue="2.30e-03" num_sites="1"><scanned_site motif_id="motif_2" strand="plus" position="72" pvalue="6.91e-06"/>
</scanned_sites>
<scanned_sites sequence_id="sequence_551" pvalue="1.16e-02" num_sites="1"><scanned_site motif_id="motif_4" strand="plus" position="97" pvalue="4.11e-05"/>
</scanned_sites>
<scanned_sites sequence_id="sequence_552" pvalue="1.01e-04" num_sites="2"><scanned_site motif_id="motif_10" strand="plus" position="26" pvalue="1.63e-05"/>
<scanned_site motif_id="motif_9" strand="plus" position="92" pvalue="5.02e-08"/>
</scanned_sites>
<scanned_sites sequence_id="sequence_553" pvalue="1.30e-05" num_sites="1"><scanned_site motif_id="motif_3" strand="plus" position="107" pvalue="7.42e-08"/>
</scanned_sites>
<scanned_sites sequence_id="sequence_554" pvalue="6.82e-03" num_sites="2"><scanned_site motif_id="motif_10" strand="plus" position="20" pvalue="1.63e-05"/>
<scanned_site motif_id="motif_4" strand="plus" position="56" pvalue="1.88e-05"/>
</scanned_sites>
<scanned_sites sequence_id="sequence_555" pvalue="1.94e-01" num_sites="2"><scanned_site motif_id="motif_6" strand="plus" position="20" pvalue="9.28e-05"/>
<scanned_site motif_id="motif_2" strand="plus" position="71" pvalue="3.35e-05"/>
</scanned_sites>
<scanned_sites sequence_id="sequence_556" pvalue="1.29e-01" num_sites="1"><scanned_site motif_id="motif_2" strand="plus" position="17" pvalue="7.93e-05"/>
</scanned_sites>
<scanned_sites sequence_id="sequence_557" pvalue="1.24e-02" num_sites="3"><scanned_site motif_id="motif_4" strand="plus" position="30" pvalue="8.93e-06"/>
<scanned_site motif_id="motif_10" strand="plus" position="58" pvalue="1.80e-05"/>
<scanned_site motif_id="motif_10" strand="plus" position="79" pvalue="8.71e-06"/>
</scanned_sites>
<scanned_sites sequence_id="sequence_558" pvalue="4.44e-01" num_sites="0"></scanned_sites>
<scanned_sites sequence_id="sequence_559" pvalue="2.36e-01" num_sites="0"></scanned_sites>
<scanned_sites sequence_id="sequence_560" pvalue="1.10e-01" num_sites="1"><scanned_site motif_id="motif_2" strand="plus" position="71" pvalue="1.47e-05"/>
</scanned_sites>
<scanned_sites sequence_id="sequence_561" pvalue="3.67e-02" num_sites="1"><scanned_site motif_id="motif_2" strand="plus" position="73" pvalue="6.44e-05"/>
</scanned_sites>
<scanned_sites sequence_id="sequence_562" pvalue="6.02e-03" num_sites="2"><scanned_site motif_id="motif_9" strand="plus" position="60" pvalue="4.82e-05"/>
<scanned_site motif_id="motif_7" strand="plus" position="106" pvalue="6.56e-07"/>
</scanned_sites>
<scanned_sites sequence_id="sequence_563" pvalue="1.58e-01" num_sites="0"></scanned_sites>
<scanned_sites sequence_id="sequence_564" pvalue="7.43e-02" num_sites="1"><scanned_site motif_id="motif_10" strand="plus" position="40" pvalue="2.54e-05"/>
</scanned_sites>
<scanned_sites sequence_id="sequence_565" pvalue="1.18e-04" num_sites="2"><scanned_site motif_id="motif_1" strand="plus" position="46" pvalue="2.24e-08"/>
<scanned_site motif_id="motif_6" strand="plus" position="83" pvalue="6.49e-06"/>
</scanned_sites>
<scanned_sites sequence_id="sequence_566" pvalue="2.18e-01" num_sites="1"><scanned_site motif_id="motif_2" strand="plus" position="175" pvalue="5.79e-05"/>
</scanned_sites>
<scanned_sites sequence_id="sequence_567" pvalue="5.39e-01" num_sites="0"></scanned_sites>
<scanned_sites sequence_id="sequence_568" pvalue="7.51e-01" num_sites="0"></scanned_sites>
<scanned_sites sequence_id="sequence_569" pvalue="2.27e-01" num_sites="0"></scanned_sites>
<scanned_sites sequence_id="sequence_570" pvalue="5.60e-03" num_sites="1"><scanned_site motif_id="motif_6" strand="plus" position="85" pvalue="9.33e-06"/>
</scanned_sites>
<scanned_sites sequence_id="sequence_571" pvalue="3.65e-03" num_sites="2"><scanned_site motif_id="motif_3" strand="plus" position="1" pvalue="2.94e-05"/>
<scanned_site motif_id="motif_2" strand="plus" position="71" pvalue="1.10e-06"/>
</scanned_sites>
<scanned_sites sequence_id="sequence_572" pvalue="4.14e-05" num_sites="3"><scanned_site motif_id="motif_4" strand="plus" position="16" pvalue="5.65e-06"/>
<scanned_site motif_id="motif_2" strand="plus" position="71" pvalue="1.10e-06"/>
<scanned_site motif_id="motif_5" strand="plus" position="109" pvalue="2.15e-05"/>
</scanned_sites>
<scanned_sites sequence_id="sequence_573" pvalue="4.31e-05" num_sites="2"><scanned_site motif_id="motif_9" strand="plus" position="14" pvalue="1.04e-06"/>
<scanned_site motif_id="motif_7" strand="plus" position="132" pvalue="8.67e-05"/>
</scanned_sites>
<scanned_sites sequence_id="sequence_574" pvalue="1.22e-03" num_sites="1"><scanned_site motif_id="motif_2" strand="plus" position="72" pvalue="2.66e-06"/>
</scanned_sites>
<scanned_sites sequence_id="sequence_575" pvalue="7.73e-02" num_sites="1"><scanned_site motif_id="motif_7" strand="plus" position="150" pvalue="6.73e-05"/>
</scanned_sites>
<scanned_sites sequence_id="sequence_576" pvalue="9.24e-02" num_sites="1"><scanned_site motif_id="motif_1" strand="plus" position="68" pvalue="7.71e-06"/>
</scanned_sites>
<scanned_sites sequence_id="sequence_577" pvalue="1.10e-01" num_sites="0"></scanned_sites>
<scanned_sites sequence_id="sequence_578" pvalue="2.33e-01" num_sites="1"><scanned_site motif_id="motif_2" strand="plus" position="147" pvalue="2.99e-05"/>
</scanned_sites>
<scanned_sites sequence_id="sequence_579" pvalue="5.11e-01" num_sites="1"><scanned_site motif_id="motif_9" strand="plus" position="111" pvalue="6.12e-05"/>
</scanned_sites>
<scanned_sites sequence_id="sequence_580" pvalue="1.62e-02" num_sites="1"><scanned_site motif_id="motif_4" strand="plus" position="157" pvalue="6.35e-06"/>
</scanned_sites>
<scanned_sites sequence_id="sequence_581" pvalue="4.67e-06" num_sites="1"><scanned_site motif_id="motif_8" strand="plus" position="45" pvalue="3.74e-13"/>
</scanned_sites>
<scanned_sites sequence_id="sequence_582" pvalue="1.48e-02" num_sites="1"><scanned_site motif_id="motif_3" strand="plus" position="31" pvalue="8.31e-05"/>
</scanned_sites>
<scanned_sites sequence_id="sequence_583" pvalue="1.04e-01" num_sites="1"><scanned_site motif_id="motif_2" strand="plus" position="71" pvalue="2.99e-05"/>
</scanned_sites>
<scanned_sites sequence_id="sequence_584" pvalue="2.79e-01" num_sites="0"></scanned_sites>
<scanned_sites sequence_id="sequence_585" pvalue="1.58e-03" num_sites="1"><scanned_site motif_id="motif_3" strand="plus" position="18" pvalue="1.26e-07"/>
</scanned_sites>
<scanned_sites sequence_id="sequence_586" pvalue="2.47e-02" num_sites="1"><scanned_site motif_id="motif_2" strand="plus" position="71" pvalue="6.44e-05"/>
</scanned_sites>
<scanned_sites sequence_id="sequence_587" pvalue="2.03e-05" num_sites="4"><scanned_site motif_id="motif_6" strand="plus" position="1" pvalue="6.55e-05"/>
<scanned_site motif_id="motif_7" strand="plus" position="28" pvalue="9.43e-08"/>
<scanned_site motif_id="motif_2" strand="plus" position="72" pvalue="2.31e-06"/>
<scanned_site motif_id="motif_6" strand="plus" position="104" pvalue="1.05e-05"/>
</scanned_sites>
<scanned_sites sequence_id="sequence_588" pvalue="5.27e-01" num_sites="0"></scanned_sites>
<scanned_sites sequence_id="sequence_589" pvalue="2.52e-02" num_sites="1"><scanned_site motif_id="motif_10" strand="plus" position="18" pvalue="1.19e-05"/>
</scanned_sites>
<scanned_sites sequence_id="sequence_590" pvalue="1.20e-01" num_sites="2"><scanned_site motif_id="motif_2" strand="plus" position="65" pvalue="9.74e-05"/>
<scanned_site motif_id="motif_9" strand="plus" position="110" pvalue="4.10e-05"/>
</scanned_sites>
<scanned_sites sequence_id="sequence_591" pvalue="1.18e-03" num_sites="2"><scanned_site motif_id="motif_9" strand="plus" position="19" pvalue="1.59e-05"/>
<scanned_site motif_id="motif_1" strand="plus" position="68" pvalue="1.20e-06"/>
</scanned_sites>
<scanned_sites sequence_id="sequence_592" pvalue="1.08e-02" num_sites="2"><scanned_site motif_id="motif_10" strand="plus" position="55" pvalue="1.08e-05"/>
<scanned_site motif_id="motif_4" strand="plus" position="128" pvalue="2.81e-05"/>
</scanned_sites>
<scanned_sites sequence_id="sequence_593" pvalue="8.97e-01" num_sites="0"></scanned_sites>
<scanned_sites sequence_id="sequence_594" pvalue="1.73e-01" num_sites="2"><scanned_site motif_id="motif_6" strand="plus" position="15" pvalue="5.47e-05"/>
<scanned_site motif_id="motif_6" strand="plus" position="52" pvalue="7.16e-05"/>
</scanned_sites>
<scanned_sites sequence_id="sequence_595" pvalue="3.57e-04" num_sites="2"><scanned_site motif_id="motif_6" strand="plus" position="71" pvalue="2.78e-05"/>
<scanned_site motif_id="motif_2" strand="plus" position="117" pvalue="1.10e-06"/>
</scanned_sites>
<scanned_sites sequence_id="sequence_596" pvalue="5.50e-01" num_sites="0"></scanned_sites>
<scanned_sites sequence_id="sequence_597" pvalue="1.97e-02" num_sites="2"><scanned_site motif_id="motif_1" strand="plus" position="67" pvalue="1.32e-05"/>
<scanned_site motif_id="motif_5" strand="plus" position="109" pvalue="6.00e-05"/>
</scanned_sites>
<scanned_sites sequence_id="sequence_598" pvalue="1.19e-04" num_sites="1"><scanned_site motif_id="motif_4" strand="plus" position="13" pvalue="2.11e-06"/>
</scanned_sites>
<scanned_sites sequence_id="sequence_599" pvalue="2.00e-02" num_sites="2"><scanned_site motif_id="motif_6" strand="plus" position="9" pvalue="2.51e-05"/>
<scanned_site motif_id="motif_2" strand="plus" position="71" pvalue="2.99e-05"/>
</scanned_sites>
<scanned_sites sequence_id="sequence_600" pvalue="1.42e-02" num_sites="1"><scanned_site motif_id="motif_2" strand="plus" position="72" pvalue="3.01e-07"/>
</scanned_sites>
<scanned_sites sequence_id="sequence_601" pvalue="2.54e-01" num_sites="0"></scanned_sites>
<scanned_sites sequence_id="sequence_602" pvalue="1.42e-01" num_sites="1"><scanned_site motif_id="motif_4" strand="plus" position="49" pvalue="7.05e-05"/>
</scanned_sites>
<scanned_sites sequence_id="sequence_603" pvalue="1.55e-02" num_sites="2"><scanned_site motif_id="motif_9" strand="plus" position="139" pvalue="1.59e-05"/>
<scanned_site motif_id="motif_9" strand="plus" position="256" pvalue="9.29e-07"/>
</scanned_sites>
<scanned_sites sequence_id="sequence_604" pvalue="2.93e-01" num_sites="0"></scanned_sites>
<scanned_sites sequence_id="sequence_605" pvalue="2.25e-01" num_sites="0"></scanned_sites>
<scanned_sites sequence_id="sequence_606" pvalue="9.84e-01" num_sites="0"></scanned_sites>
<scanned_sites sequence_id="sequence_607" pvalue="5.03e-03" num_sites="1"><scanned_site motif_id="motif_9" strand="plus" position="120" pvalue="1.74e-05"/>
</scanned_sites>
<scanned_sites sequence_id="sequence_608" pvalue="3.69e-01" num_sites="0"></scanned_sites>
<scanned_sites sequence_id="sequence_609" pvalue="1.79e-10" num_sites="1"><scanned_site motif_id="motif_8" strand="plus" position="3" pvalue="6.04e-17"/>
</scanned_sites>
<scanned_sites sequence_id="sequence_610" pvalue="3.75e-03" num_sites="2"><scanned_site motif_id="motif_1" strand="plus" position="68" pvalue="7.71e-06"/>
<scanned_site motif_id="motif_9" strand="plus" position="96" pvalue="9.70e-05"/>
</scanned_sites>
<scanned_sites sequence_id="sequence_611" pvalue="1.82e-01" num_sites="2"><scanned_site motif_id="motif_9" strand="plus" position="131" pvalue="1.62e-06"/>
<scanned_site motif_id="motif_9" strand="plus" position="165" pvalue="8.35e-05"/>
</scanned_sites>
<scanned_sites sequence_id="sequence_612" pvalue="5.40e-02" num_sites="2"><scanned_site motif_id="motif_9" strand="plus" position="37" pvalue="4.07e-07"/>
<scanned_site motif_id="motif_9" strand="plus" position="128" pvalue="1.90e-05"/>
</scanned_sites>
<scanned_sites sequence_id="sequence_613" pvalue="2.31e-01" num_sites="0"></scanned_sites>
<scanned_sites sequence_id="sequence_614" pvalue="1.87e-01" num_sites="1"><scanned_site motif_id="motif_9" strand="plus" position="69" pvalue="3.77e-05"/>
</scanned_sites>
<scanned_sites sequence_id="sequence_615" pvalue="1.38e-01" num_sites="0"></scanned_sites>
<scanned_sites sequence_id="sequence_616" pvalue="4.76e-02" num_sites="1"><scanned_site motif_id="motif_5" strand="plus" position="105" pvalue="5.52e-05"/>
</scanned_sites>
<scanned_sites sequence_id="sequence_617" pvalue="3.36e-03" num_sites="1"><scanned_site motif_id="motif_1" strand="plus" position="12" pvalue="9.48e-07"/>
</scanned_sites>
<scanned_sites sequence_id="sequence_618" pvalue="1.04e-02" num_sites="1"><scanned_site motif_id="motif_2" strand="plus" position="71" pvalue="2.00e-06"/>
</scanned_sites>
<scanned_sites sequence_id="sequence_619" pvalue="7.58e-02" num_sites="1"><scanned_site motif_id="motif_10" strand="plus" position="20" pvalue="1.80e-05"/>
</scanned_sites>
<scanned_sites sequence_id="sequence_620" pvalue="8.20e-01" num_sites="0"></scanned_sites>
<scanned_sites sequence_id="sequence_621" pvalue="4.73e-02" num_sites="1"><scanned_site motif_id="motif_9" strand="plus" position="105" pvalue="6.24e-06"/>
</scanned_sites>
<scanned_sites sequence_id="sequence_622" pvalue="7.92e-01" num_sites="0"></scanned_sites>
<scanned_sites sequence_id="sequence_623" pvalue="4.36e-05" num_sites="2"><scanned_site motif_id="motif_7" strand="plus" position="26" pvalue="3.43e-05"/>
<scanned_site motif_id="motif_2" strand="plus" position="72" pvalue="1.11e-08"/>
</scanned_sites>
<scanned_sites sequence_id="sequence_624" pvalue="4.70e-02" num_sites="1"><scanned_site motif_id="motif_10" strand="plus" position="85" pvalue="7.62e-05"/>
</scanned_sites>
<scanned_sites sequence_id="sequence_625" pvalue="4.69e-04" num_sites="2"><scanned_site motif_id="motif_5" strand="plus" position="100" pvalue="1.18e-06"/>
<scanned_site motif_id="motif_4" strand="plus" position="131" pvalue="2.08e-05"/>
</scanned_sites>
<scanned_sites sequence_id="sequence_626" pvalue="1.21e-03" num_sites="1"><scanned_site motif_id="motif_5" strand="plus" position="18" pvalue="8.66e-08"/>
</scanned_sites>
<scanned_sites sequence_id="sequence_627" pvalue="1.18e-01" num_sites="1"><scanned_site motif_id="motif_2" strand="plus" position="71" pvalue="3.53e-06"/>
</scanned_sites>
<scanned_sites sequence_id="sequence_628" pvalue="2.85e-02" num_sites="1"><scanned_site motif_id="motif_6" strand="plus" position="95" pvalue="3.75e-05"/>
</scanned_sites>
<scanned_sites sequence_id="sequence_629" pvalue="1.58e-02" num_sites="2"><scanned_site motif_id="motif_6" strand="plus" position="25" pvalue="8.29e-06"/>
<scanned_site motif_id="motif_2" strand="plus" position="72" pvalue="3.74e-05"/>
</scanned_sites>
<scanned_sites sequence_id="sequence_630" pvalue="1.67e-02" num_sites="0"></scanned_sites>
<scanned_sites sequence_id="sequence_631" pvalue="6.46e-02" num_sites="0"></scanned_sites>
<scanned_sites sequence_id="sequence_632" pvalue="2.80e-01" num_sites="0"></scanned_sites>
<scanned_sites sequence_id="sequence_633" pvalue="6.35e-02" num_sites="1"><scanned_site motif_id="motif_9" strand="plus" position="127" pvalue="1.59e-05"/>
</scanned_sites>
<scanned_sites sequence_id="sequence_634" pvalue="5.91e-01" num_sites="0"></scanned_sites>
<scanned_sites sequence_id="sequence_635" pvalue="2.45e-02" num_sites="1"><scanned_site motif_id="motif_2" strand="plus" position="72" pvalue="4.98e-07"/>
</scanned_sites>
<scanned_sites sequence_id="sequence_636" pvalue="9.93e-02" num_sites="1"><scanned_site motif_id="motif_2" strand="plus" position="75" pvalue="7.87e-06"/>
</scanned_sites>
<scanned_sites sequence_id="sequence_637" pvalue="4.07e-01" num_sites="0"></scanned_sites>
<scanned_sites sequence_id="sequence_638" pvalue="2.17e-06" num_sites="2"><scanned_site motif_id="motif_5" strand="plus" position="91" pvalue="5.67e-09"/>
<scanned_site motif_id="motif_9" strand="plus" position="135" pvalue="1.33e-05"/>
</scanned_sites>
<scanned_sites sequence_id="sequence_639" pvalue="9.68e-04" num_sites="1"><scanned_site motif_id="motif_2" strand="plus" position="72" pvalue="1.66e-05"/>
</scanned_sites>
<scanned_sites sequence_id="sequence_640" pvalue="1.06e-01" num_sites="1"><scanned_site motif_id="motif_4" strand="plus" position="30" pvalue="1.53e-05"/>
</scanned_sites>
<scanned_sites sequence_id="sequence_641" pvalue="7.45e-03" num_sites="2"><scanned_site motif_id="motif_4" strand="plus" position="55" pvalue="1.63e-07"/>
<scanned_site motif_id="motif_4" strand="plus" position="71" pvalue="4.51e-05"/>
</scanned_sites>
<scanned_sites sequence_id="sequence_642" pvalue="7.34e-04" num_sites="2"><scanned_site motif_id="motif_7" strand="plus" position="40" pvalue="9.41e-05"/>
<scanned_site motif_id="motif_2" strand="plus" position="71" pvalue="2.31e-06"/>
</scanned_sites>
<scanned_sites sequence_id="sequence_643" pvalue="3.24e-02" num_sites="1"><scanned_site motif_id="motif_5" strand="plus" position="6" pvalue="4.34e-07"/>
</scanned_sites>
<scanned_sites sequence_id="sequence_644" pvalue="7.06e-02" num_sites="1"><scanned_site motif_id="motif_7" strand="plus" position="105" pvalue="1.25e-05"/>
</scanned_sites>
<scanned_sites sequence_id="sequence_645" pvalue="3.75e-03" num_sites="3"><scanned_site motif_id="motif_10" strand="plus" position="7" pvalue="5.82e-05"/>
<scanned_site motif_id="motif_1" strand="plus" position="66" pvalue="4.87e-05"/>
<scanned_site motif_id="motif_4" strand="plus" position="93" pvalue="1.38e-05"/>
</scanned_sites>
<scanned_sites sequence_id="sequence_646" pvalue="5.82e-01" num_sites="0"></scanned_sites>
<scanned_sites sequence_id="sequence_647" pvalue="8.43e-01" num_sites="0"></scanned_sites>
<scanned_sites sequence_id="sequence_648" pvalue="1.45e-02" num_sites="1"><scanned_site motif_id="motif_4" strand="plus" position="131" pvalue="7.89e-08"/>
</scanned_sites>
<scanned_sites sequence_id="sequence_649" pvalue="6.85e-07" num_sites="4"><scanned_site motif_id="motif_6" strand="plus" position="20" pvalue="2.18e-07"/>
<scanned_site motif_id="motif_6" strand="plus" position="48" pvalue="5.73e-06"/>
<scanned_site motif_id="motif_5" strand="plus" position="90" pvalue="4.23e-08"/>
<scanned_site motif_id="motif_9" strand="plus" position="131" pvalue="2.47e-05"/>
</scanned_sites>
<scanned_sites sequence_id="sequence_650" pvalue="1.34e-01" num_sites="0"></scanned_sites>
<scanned_sites sequence_id="sequence_651" pvalue="5.62e-05" num_sites="2"><scanned_site motif_id="motif_9" strand="plus" position="19" pvalue="1.14e-08"/>
<scanned_site motif_id="motif_4" strand="plus" position="103" pvalue="3.95e-06"/>
</scanned_sites>
<scanned_sites sequence_id="sequence_652" pvalue="4.99e-02" num_sites="0"></scanned_sites>
<scanned_sites sequence_id="sequence_653" pvalue="2.49e-02" num_sites="2"><scanned_site motif_id="motif_10" strand="plus" position="10" pvalue="4.80e-06"/>
<scanned_site motif_id="motif_7" strand="plus" position="47" pvalue="9.41e-05"/>
</scanned_sites>
<scanned_sites sequence_id="sequence_654" pvalue="2.52e-03" num_sites="1"><scanned_site motif_id="motif_7" strand="plus" position="5" pvalue="8.85e-07"/>
</scanned_sites>
<scanned_sites sequence_id="sequence_655" pvalue="6.56e-01" num_sites="0"></scanned_sites>
<scanned_sites sequence_id="sequence_656" pvalue="5.17e-02" num_sites="0"></scanned_sites>
<scanned_sites sequence_id="sequence_657" pvalue="9.97e-03" num_sites="1"><scanned_site motif_id="motif_2" strand="plus" position="37" pvalue="4.67e-05"/>
</scanned_sites>
<scanned_sites sequence_id="sequence_658" pvalue="1.82e-01" num_sites="0"></scanned_sites>
<scanned_sites sequence_id="sequence_659" pvalue="7.04e-04" num_sites="3"><scanned_site motif_id="motif_1" strand="plus" position="12" pvalue="4.79e-06"/>
<scanned_site motif_id="motif_2" strand="plus" position="72" pvalue="9.74e-05"/>
<scanned_site motif_id="motif_4" strand="plus" position="110" pvalue="1.24e-05"/>
</scanned_sites>
<scanned_sites sequence_id="sequence_660" pvalue="9.76e-03" num_sites="1"><scanned_site motif_id="motif_2" strand="plus" position="72" pvalue="2.66e-05"/>
</scanned_sites>
<scanned_sites sequence_id="sequence_661" pvalue="3.15e-01" num_sites="0"></scanned_sites>
<scanned_sites sequence_id="sequence_662" pvalue="5.86e-03" num_sites="1"><scanned_site motif_id="motif_10" strand="plus" position="30" pvalue="1.18e-06"/>
</scanned_sites>
<scanned_sites sequence_id="sequence_663" pvalue="2.12e-04" num_sites="1"><scanned_site motif_id="motif_5" strand="plus" position="21" pvalue="1.46e-08"/>
</scanned_sites>
<scanned_sites sequence_id="sequence_664" pvalue="2.83e-01" num_sites="0"></scanned_sites>
<scanned_sites sequence_id="sequence_665" pvalue="3.22e-01" num_sites="0"></scanned_sites>
<scanned_sites sequence_id="sequence_666" pvalue="2.47e-02" num_sites="1"><scanned_site motif_id="motif_9" strand="plus" position="13" pvalue="1.59e-05"/>
</scanned_sites>
<scanned_sites sequence_id="sequence_667" pvalue="3.52e-04" num_sites="2"><scanned_site motif_id="motif_7" strand="plus" position="7" pvalue="3.77e-05"/>
<scanned_site motif_id="motif_5" strand="plus" position="34" pvalue="3.51e-08"/>
</scanned_sites>
<scanned_sites sequence_id="sequence_668" pvalue="7.04e-02" num_sites="1"><scanned_site motif_id="motif_3" strand="plus" position="85" pvalue="2.84e-07"/>
</scanned_sites>
<scanned_sites sequence_id="sequence_669" pvalue="1.82e-01" num_sites="1"><scanned_site motif_id="motif_6" strand="plus" position="114" pvalue="1.47e-05"/>
</scanned_sites>
<scanned_sites sequence_id="sequence_670" pvalue="1.36e-02" num_sites="1"><scanned_site motif_id="motif_8" strand="plus" position="3" pvalue="2.43e-06"/>
</scanned_sites>
<scanned_sites sequence_id="sequence_671" pvalue="6.08e-02" num_sites="1"><scanned_site motif_id="motif_4" strand="plus" position="97" pvalue="4.46e-06"/>
</scanned_sites>
<scanned_sites sequence_id="sequence_672" pvalue="1.84e-01" num_sites="1"><scanned_site motif_id="motif_4" strand="plus" position="22" pvalue="1.11e-05"/>
</scanned_sites>
<scanned_sites sequence_id="sequence_673" pvalue="1.22e-04" num_sites="2"><scanned_site motif_id="motif_3" strand="plus" position="38" pvalue="6.74e-07"/>
<scanned_site motif_id="motif_2" strand="plus" position="71" pvalue="1.10e-06"/>
</scanned_sites>
<scanned_sites sequence_id="sequence_674" pvalue="3.34e-01" num_sites="1"><scanned_site motif_id="motif_6" strand="plus" position="115" pvalue="2.96e-06"/>
</scanned_sites>
<scanned_sites sequence_id="sequence_675" pvalue="9.88e-01" num_sites="0"></scanned_sites>
<scanned_sites sequence_id="sequence_676" pvalue="4.60e-01" num_sites="1"><scanned_site motif_id="motif_6" strand="plus" position="81" pvalue="4.13e-05"/>
</scanned_sites>
<scanned_sites sequence_id="sequence_677" pvalue="1.77e-01" num_sites="1"><scanned_site motif_id="motif_6" strand="plus" position="79" pvalue="4.54e-05"/>
</scanned_sites>
<scanned_sites sequence_id="sequence_678" pvalue="1.01e-01" num_sites="1"><scanned_site motif_id="motif_2" strand="plus" position="72" pvalue="2.99e-05"/>
</scanned_sites>
<scanned_sites sequence_id="sequence_679" pvalue="2.06e-02" num_sites="1"><scanned_site motif_id="motif_2" strand="plus" position="72" pvalue="1.02e-05"/>
</scanned_sites>
<scanned_sites sequence_id="sequence_680" pvalue="1.06e-01" num_sites="1"><scanned_site motif_id="motif_1" strand="plus" position="110" pvalue="4.79e-06"/>
</scanned_sites>
<scanned_sites sequence_id="sequence_681" pvalue="7.52e-01" num_sites="0"></scanned_sites>
<scanned_sites sequence_id="sequence_682" pvalue="8.37e-03" num_sites="2"><scanned_site motif_id="motif_6" strand="plus" position="2" pvalue="1.18e-05"/>
<scanned_site motif_id="motif_6" strand="plus" position="53" pvalue="9.28e-05"/>
</scanned_sites>
<scanned_sites sequence_id="sequence_683" pvalue="3.03e-02" num_sites="1"><scanned_site motif_id="motif_9" strand="plus" position="43" pvalue="5.84e-07"/>
</scanned_sites>
<scanned_sites sequence_id="sequence_684" pvalue="2.24e-07" num_sites="3"><scanned_site motif_id="motif_5" strand="plus" position="16" pvalue="1.94e-10"/>
<scanned_site motif_id="motif_6" strand="plus" position="56" pvalue="7.86e-08"/>
<scanned_site motif_id="motif_6" strand="plus" position="91" pvalue="2.57e-06"/>
</scanned_sites>
<scanned_sites sequence_id="sequence_685" pvalue="2.50e-02" num_sites="1"><scanned_site motif_id="motif_2" strand="plus" position="72" pvalue="1.30e-05"/>
</scanned_sites>
<scanned_sites sequence_id="sequence_686" pvalue="2.07e-02" num_sites="1"><scanned_site motif_id="motif_6" strand="plus" position="80" pvalue="5.73e-06"/>
</scanned_sites>
<scanned_sites sequence_id="sequence_687" pvalue="4.34e-01" num_sites="1"><scanned_site motif_id="motif_2" strand="plus" position="72" pvalue="2.99e-05"/>
</scanned_sites>
<scanned_sites sequence_id="sequence_688" pvalue="2.04e-02" num_sites="1"><scanned_site motif_id="motif_8" strand="plus" position="19" pvalue="5.56e-06"/>
</scanned_sites>
<scanned_sites sequence_id="sequence_689" pvalue="1.63e-01" num_sites="1"><scanned_site motif_id="motif_6" strand="plus" position="35" pvalue="1.32e-05"/>
</scanned_sites>
<scanned_sites sequence_id="sequence_690" pvalue="1.61e-01" num_sites="1"><scanned_site motif_id="motif_9" strand="plus" position="107" pvalue="1.11e-05"/>
</scanned_sites>
<scanned_sites sequence_id="sequence_691" pvalue="2.44e-01" num_sites="0"></scanned_sites>
<scanned_sites sequence_id="sequence_692" pvalue="4.82e-01" num_sites="0"></scanned_sites>
<scanned_sites sequence_id="sequence_693" pvalue="1.09e-02" num_sites="2"><scanned_site motif_id="motif_7" strand="plus" position="14" pvalue="1.46e-06"/>
<scanned_site motif_id="motif_7" strand="plus" position="51" pvalue="4.96e-05"/>
</scanned_sites>
<scanned_sites sequence_id="sequence_694" pvalue="2.41e-01" num_sites="1"><scanned_site motif_id="motif_10" strand="plus" position="27" pvalue="1.63e-05"/>
</scanned_sites>
<scanned_sites sequence_id="sequence_695" pvalue="3.52e-02" num_sites="1"><scanned_site motif_id="motif_2" strand="plus" position="71" pvalue="2.37e-05"/>
</scanned_sites>
<scanned_sites sequence_id="sequence_696" pvalue="2.53e-01" num_sites="0"></scanned_sites>
<scanned_sites sequence_id="sequence_697" pvalue="2.54e-03" num_sites="1"><scanned_site motif_id="motif_6" strand="plus" position="102" pvalue="4.54e-05"/>
</scanned_sites>
<scanned_sites sequence_id="sequence_698" pvalue="1.43e-16" num_sites="3"><scanned_site motif_id="motif_8" strand="plus" position="57" pvalue="3.84e-18"/>
<scanned_site motif_id="motif_1" strand="plus" position="109" pvalue="2.24e-08"/>
<scanned_site motif_id="motif_9" strand="plus" position="131" pvalue="3.47e-05"/>
</scanned_sites>
<scanned_sites sequence_id="sequence_699" pvalue="2.24e-01" num_sites="1"><scanned_site motif_id="motif_3" strand="plus" position="118" pvalue="6.89e-05"/>
</scanned_sites>
<scanned_sites sequence_id="sequence_700" pvalue="1.03e-01" num_sites="1"><scanned_site motif_id="motif_7" strand="plus" position="108" pvalue="9.03e-05"/>
</scanned_sites>
<scanned_sites sequence_id="sequence_701" pvalue="6.17e-02" num_sites="1"><scanned_site motif_id="motif_7" strand="plus" position="107" pvalue="2.01e-05"/>
</scanned_sites>
<scanned_sites sequence_id="sequence_702" pvalue="4.61e-01" num_sites="0"></scanned_sites>
<scanned_sites sequence_id="sequence_703" pvalue="5.56e-01" num_sites="0"></scanned_sites>
<scanned_sites sequence_id="sequence_704" pvalue="2.25e-11" num_sites="2"><scanned_site motif_id="motif_10" strand="plus" position="10" pvalue="2.36e-06"/>
<scanned_site motif_id="motif_8" strand="plus" position="59" pvalue="2.25e-16"/>
</scanned_sites>
<scanned_sites sequence_id="sequence_705" pvalue="8.05e-05" num_sites="1"><scanned_site motif_id="motif_3" strand="plus" position="83" pvalue="1.72e-08"/>
</scanned_sites>
<scanned_sites sequence_id="sequence_706" pvalue="6.86e-02" num_sites="2"><scanned_site motif_id="motif_2" strand="plus" position="75" pvalue="7.15e-05"/>
<scanned_site motif_id="motif_6" strand="plus" position="124" pvalue="1.18e-05"/>
</scanned_sites>
<scanned_sites sequence_id="sequence_707" pvalue="1.26e-07" num_sites="2"><scanned_site motif_id="motif_5" strand="plus" position="2" pvalue="9.45e-08"/>
<scanned_site motif_id="motif_8" strand="plus" position="26" pvalue="2.01e-05"/>
</scanned_sites>
<scanned_sites sequence_id="sequence_708" pvalue="7.37e-02" num_sites="1"><scanned_site motif_id="motif_1" strand="plus" position="17" pvalue="4.34e-06"/>
</scanned_sites>
<scanned_sites sequence_id="sequence_709" pvalue="1.11e-02" num_sites="2"><scanned_site motif_id="motif_4" strand="plus" position="116" pvalue="9.12e-05"/>
<scanned_site motif_id="motif_4" strand="plus" position="143" pvalue="1.70e-05"/>
</scanned_sites>
<scanned_sites sequence_id="sequence_710" pvalue="9.72e-01" num_sites="0"></scanned_sites>
<scanned_sites sequence_id="sequence_711" pvalue="3.05e-03" num_sites="2"><scanned_site motif_id="motif_2" strand="plus" position="72" pvalue="7.09e-08"/>
<scanned_site motif_id="motif_6" strand="plus" position="108" pvalue="2.78e-05"/>
</scanned_sites>
<scanned_sites sequence_id="sequence_712" pvalue="2.44e-01" num_sites="1"><scanned_site motif_id="motif_4" strand="plus" position="125" pvalue="3.41e-05"/>
</scanned_sites>
<scanned_sites sequence_id="sequence_713" pvalue="5.45e-07" num_sites="3"><scanned_site motif_id="motif_9" strand="plus" position="1" pvalue="3.78e-06"/>
<scanned_site motif_id="motif_1" strand="plus" position="68" pvalue="1.25e-08"/>
<scanned_site motif_id="motif_4" strand="plus" position="108" pvalue="2.72e-06"/>
</scanned_sites>
<scanned_sites sequence_id="sequence_714" pvalue="8.27e-03" num_sites="2"><scanned_site motif_id="motif_2" strand="plus" position="72" pvalue="2.66e-06"/>
<scanned_site motif_id="motif_6" strand="plus" position="110" pvalue="5.99e-05"/>
</scanned_sites>
<scanned_sites sequence_id="sequence_715" pvalue="1.96e-01" num_sites="0"></scanned_sites>
<scanned_sites sequence_id="sequence_716" pvalue="5.47e-02" num_sites="0"></scanned_sites>
<scanned_sites sequence_id="sequence_717" pvalue="3.34e-03" num_sites="2"><scanned_site motif_id="motif_10" strand="plus" position="60" pvalue="3.98e-05"/>
<scanned_site motif_id="motif_10" strand="plus" position="75" pvalue="2.03e-07"/>
</scanned_sites>
<scanned_sites sequence_id="sequence_718" pvalue="1.63e-05" num_sites="2"><scanned_site motif_id="motif_4" strand="plus" position="88" pvalue="3.41e-05"/>
<scanned_site motif_id="motif_6" strand="plus" position="121" pvalue="8.95e-07"/>
</scanned_sites>
<scanned_sites sequence_id="sequence_719" pvalue="6.82e-01" num_sites="0"></scanned_sites>
<scanned_sites sequence_id="sequence_720" pvalue="7.23e-02" num_sites="1"><scanned_site motif_id="motif_6" strand="plus" position="116" pvalue="9.28e-05"/>
</scanned_sites>
<scanned_sites sequence_id="sequence_721" pvalue="6.03e-01" num_sites="0"></scanned_sites>
<scanned_sites sequence_id="sequence_722" pvalue="2.92e-01" num_sites="0"></scanned_sites>
<scanned_sites sequence_id="sequence_723" pvalue="1.24e-01" num_sites="0"></scanned_sites>
<scanned_sites sequence_id="sequence_724" pvalue="1.84e-04" num_sites="2"><scanned_site motif_id="motif_7" strand="plus" position="10" pvalue="6.08e-07"/>
<scanned_site motif_id="motif_2" strand="plus" position="72" pvalue="7.09e-08"/>
</scanned_sites>
<scanned_sites sequence_id="sequence_725" pvalue="1.98e-04" num_sites="1"><scanned_site motif_id="motif_7" strand="plus" position="3" pvalue="8.80e-10"/>
</scanned_sites>
<scanned_sites sequence_id="sequence_726" pvalue="1.49e-01" num_sites="1"><scanned_site motif_id="motif_4" strand="plus" position="133" pvalue="3.41e-05"/>
</scanned_sites>
<scanned_sites sequence_id="sequence_727" pvalue="3.96e-01" num_sites="0"></scanned_sites>
<scanned_sites sequence_id="sequence_728" pvalue="1.09e-02" num_sites="1"><scanned_site motif_id="motif_3" strand="plus" position="88" pvalue="5.70e-05"/>
</scanned_sites>
<scanned_sites sequence_id="sequence_729" pvalue="2.08e-02" num_sites="2"><scanned_site motif_id="motif_6" strand="plus" position="28" pvalue="2.27e-05"/>
<scanned_site motif_id="motif_6" strand="plus" position="95" pvalue="2.48e-08"/>
</scanned_sites>
<scanned_sites sequence_id="sequence_730" pvalue="7.29e-03" num_sites="1"><scanned_site motif_id="motif_9" strand="plus" position="18" pvalue="5.18e-07"/>
</scanned_sites>
<scanned_sites sequence_id="sequence_731" pvalue="3.02e-01" num_sites="0"></scanned_sites>
<scanned_sites sequence_id="sequence_732" pvalue="5.70e-07" num_sites="4"><scanned_site motif_id="motif_10" strand="plus" position="26" pvalue="8.71e-06"/>
<scanned_site motif_id="motif_1" strand="plus" position="67" pvalue="2.34e-06"/>
<scanned_site motif_id="motif_4" strand="plus" position="93" pvalue="2.71e-07"/>
<scanned_site motif_id="motif_9" strand="plus" position="109" pvalue="8.35e-05"/>
</scanned_sites>
<scanned_sites sequence_id="sequence_733" pvalue="3.71e-02" num_sites="1"><scanned_site motif_id="motif_3" strand="plus" position="79" pvalue="4.11e-05"/>
</scanned_sites>
<scanned_sites sequence_id="sequence_734" pvalue="1.53e-03" num_sites="2"><scanned_site motif_id="motif_10" strand="plus" position="39" pvalue="8.62e-05"/>
<scanned_site motif_id="motif_1" strand="plus" position="103" pvalue="8.39e-07"/>
</scanned_sites>
<scanned_sites sequence_id="sequence_735" pvalue="1.19e-01" num_sites="1"><scanned_site motif_id="motif_4" strand="plus" position="134" pvalue="4.51e-05"/>
</scanned_sites>
<scanned_sites sequence_id="sequence_736" pvalue="4.53e-05" num_sites="3"><scanned_site motif_id="motif_9" strand="plus" position="12" pvalue="5.18e-07"/>
<scanned_site motif_id="motif_1" strand="plus" position="102" pvalue="9.27e-06"/>
<scanned_site motif_id="motif_4" strand="plus" position="145" pvalue="4.94e-05"/>
</scanned_sites>
<scanned_sites sequence_id="sequence_737" pvalue="1.16e-01" num_sites="1"><scanned_site motif_id="motif_2" strand="plus" position="72" pvalue="6.06e-06"/>
</scanned_sites>
<scanned_sites sequence_id="sequence_738" pvalue="9.01e-05" num_sites="2"><scanned_site motif_id="motif_6" strand="plus" position="0" pvalue="1.43e-06"/>
<scanned_site motif_id="motif_5" strand="plus" position="88" pvalue="4.34e-07"/>
</scanned_sites>
<scanned_sites sequence_id="sequence_739" pvalue="1.60e-03" num_sites="2"><scanned_site motif_id="motif_2" strand="plus" position="72" pvalue="4.67e-05"/>
<scanned_site motif_id="motif_4" strand="plus" position="127" pvalue="9.98e-06"/>
</scanned_sites>
<scanned_sites sequence_id="sequence_740" pvalue="4.41e-05" num_sites="4"><scanned_site motif_id="motif_3" strand="plus" position="31" pvalue="7.81e-05"/>
<scanned_site motif_id="motif_5" strand="plus" position="62" pvalue="2.64e-08"/>
<scanned_site motif_id="motif_4" strand="plus" position="113" pvalue="4.11e-05"/>
<scanned_site motif_id="motif_4" strand="plus" position="146" pvalue="2.08e-05"/>
</scanned_sites>
<scanned_sites sequence_id="sequence_741" pvalue="7.00e-01" num_sites="0"></scanned_sites>
<scanned_sites sequence_id="sequence_742" pvalue="6.73e-03" num_sites="1"><scanned_site motif_id="motif_6" strand="plus" position="133" pvalue="1.05e-05"/>
</scanned_sites>
<scanned_sites sequence_id="sequence_743" pvalue="2.24e-01" num_sites="1"><scanned_site motif_id="motif_2" strand="plus" position="72" pvalue="9.74e-05"/>
</scanned_sites>
<scanned_sites sequence_id="sequence_744" pvalue="2.40e-03" num_sites="3"><scanned_site motif_id="motif_4" strand="plus" position="6" pvalue="1.40e-06"/>
<scanned_site motif_id="motif_9" strand="plus" position="40" pvalue="4.19e-06"/>
<scanned_site motif_id="motif_9" strand="plus" position="110" pvalue="4.82e-05"/>
</scanned_sites>
<scanned_sites sequence_id="sequence_745" pvalue="3.56e-02" num_sites="0"></scanned_sites>
<scanned_sites sequence_id="sequence_746" pvalue="2.88e-03" num_sites="2"><scanned_site motif_id="motif_2" strand="plus" position="12" pvalue="1.66e-05"/>
<scanned_site motif_id="motif_5" strand="plus" position="147" pvalue="1.19e-05"/>
</scanned_sites>
<scanned_sites sequence_id="sequence_747" pvalue="4.39e-04" num_sites="1"><scanned_site motif_id="motif_7" strand="plus" position="12" pvalue="1.32e-08"/>
</scanned_sites>
<scanned_sites sequence_id="sequence_748" pvalue="4.79e-03" num_sites="2"><scanned_site motif_id="motif_4" strand="plus" position="68" pvalue="2.39e-06"/>
<scanned_site motif_id="motif_1" strand="plus" position="111" pvalue="2.34e-05"/>
</scanned_sites>
<scanned_sites sequence_id="sequence_749" pvalue="4.14e-02" num_sites="1"><scanned_site motif_id="motif_2" strand="plus" position="72" pvalue="4.05e-06"/>
</scanned_sites>
<scanned_sites sequence_id="sequence_750" pvalue="3.50e-02" num_sites="0"></scanned_sites>
<scanned_sites sequence_id="sequence_751" pvalue="8.42e-01" num_sites="0"></scanned_sites>
<scanned_sites sequence_id="sequence_752" pvalue="1.07e-01" num_sites="1"><scanned_site motif_id="motif_2" strand="plus" position="71" pvalue="3.53e-06"/>
</scanned_sites>
<scanned_sites sequence_id="sequence_753" pvalue="4.54e-02" num_sites="1"><scanned_site motif_id="motif_5" strand="plus" position="29" pvalue="1.10e-06"/>
</scanned_sites>
<scanned_sites sequence_id="sequence_754" pvalue="5.10e-02" num_sites="1"><scanned_site motif_id="motif_6" strand="plus" position="112" pvalue="2.78e-05"/>
</scanned_sites>
<scanned_sites sequence_id="sequence_755" pvalue="1.06e-01" num_sites="1"><scanned_site motif_id="motif_2" strand="plus" position="71" pvalue="6.44e-05"/>
</scanned_sites>
<scanned_sites sequence_id="sequence_756" pvalue="6.65e-03" num_sites="1"><scanned_site motif_id="motif_9" strand="plus" position="148" pvalue="8.29e-07"/>
</scanned_sites>
<scanned_sites sequence_id="sequence_757" pvalue="1.11e-01" num_sites="1"><scanned_site motif_id="motif_2" strand="plus" position="71" pvalue="1.02e-05"/>
</scanned_sites>
<scanned_sites sequence_id="sequence_758" pvalue="4.80e-02" num_sites="1"><scanned_site motif_id="motif_2" strand="plus" position="72" pvalue="2.11e-05"/>
</scanned_sites>
<scanned_sites sequence_id="sequence_759" pvalue="2.20e-06" num_sites="2"><scanned_site motif_id="motif_7" strand="plus" position="3" pvalue="8.57e-08"/>
<scanned_site motif_id="motif_2" strand="plus" position="72" pvalue="5.86e-07"/>
</scanned_sites>
<scanned_sites sequence_id="sequence_760" pvalue="1.04e-04" num_sites="2"><scanned_site motif_id="motif_3" strand="plus" position="13" pvalue="4.20e-07"/>
<scanned_site motif_id="motif_2" strand="plus" position="72" pvalue="3.57e-07"/>
</scanned_sites>
<scanned_sites sequence_id="sequence_761" pvalue="6.16e-01" num_sites="0"></scanned_sites>
<scanned_sites sequence_id="sequence_762" pvalue="5.08e-01" num_sites="0"></scanned_sites>
<scanned_sites sequence_id="sequence_763" pvalue="3.67e-03" num_sites="1"><scanned_site motif_id="motif_2" strand="plus" position="72" pvalue="7.09e-09"/>
</scanned_sites>
<scanned_sites sequence_id="sequence_764" pvalue="9.59e-04" num_sites="1"><scanned_site motif_id="motif_2" strand="plus" position="73" pvalue="1.10e-06"/>
</scanned_sites>
<scanned_sites sequence_id="sequence_765" pvalue="5.20e-04" num_sites="1"><scanned_site motif_id="motif_5" strand="plus" position="46" pvalue="1.44e-07"/>
</scanned_sites>
<scanned_sites sequence_id="sequence_766" pvalue="3.00e-01" num_sites="0"></scanned_sites>
<scanned_sites sequence_id="sequence_767" pvalue="6.42e-02" num_sites="1"><scanned_site motif_id="motif_9" strand="plus" position="27" pvalue="6.57e-07"/>
</scanned_sites>
<scanned_sites sequence_id="sequence_768" pvalue="2.73e-03" num_sites="2"><scanned_site motif_id="motif_2" strand="plus" position="72" pvalue="1.87e-05"/>
<scanned_site motif_id="motif_6" strand="plus" position="105" pvalue="1.05e-05"/>
</scanned_sites>
<scanned_sites sequence_id="sequence_769" pvalue="1.13e-04" num_sites="3"><scanned_site motif_id="motif_1" strand="plus" position="80" pvalue="1.37e-07"/>
<scanned_site motif_id="motif_4" strand="plus" position="101" pvalue="3.74e-05"/>
<scanned_site motif_id="motif_9" strand="plus" position="130" pvalue="7.73e-05"/>
</scanned_sites>
<scanned_sites sequence_id="sequence_770" pvalue="4.10e-05" num_sites="3"><scanned_site motif_id="motif_1" strand="plus" position="27" pvalue="2.61e-06"/>
<scanned_site motif_id="motif_3" strand="plus" position="72" pvalue="4.20e-06"/>
<scanned_site motif_id="motif_2" strand="plus" position="124" pvalue="1.66e-05"/>
</scanned_sites>
<scanned_sites sequence_id="sequence_771" pvalue="1.19e-01" num_sites="1"><scanned_site motif_id="motif_2" strand="plus" position="72" pvalue="8.95e-06"/>
</scanned_sites>
<scanned_sites sequence_id="sequence_772" pvalue="1.74e-01" num_sites="0"></scanned_sites>
<scanned_sites sequence_id="sequence_773" pvalue="2.91e-01" num_sites="0"></scanned_sites>
<scanned_sites sequence_id="sequence_774" pvalue="2.46e-07" num_sites="2"><scanned_site motif_id="motif_3" strand="plus" position="11" pvalue="1.69e-11"/>
<scanned_site motif_id="motif_2" strand="plus" position="71" pvalue="1.02e-05"/>
</scanned_sites>
<scanned_sites sequence_id="sequence_775" pvalue="2.27e-03" num_sites="1"><scanned_site motif_id="motif_2" strand="plus" position="71" pvalue="2.54e-07"/>
</scanned_sites>
<scanned_sites sequence_id="sequence_776" pvalue="1.42e-03" num_sites="1"><scanned_site motif_id="motif_2" strand="plus" position="72" pvalue="1.10e-06"/>
</scanned_sites>
<scanned_sites sequence_id="sequence_777" pvalue="3.22e-04" num_sites="2"><scanned_site motif_id="motif_3" strand="plus" position="13" pvalue="1.66e-06"/>
<scanned_site motif_id="motif_2" strand="plus" position="71" pvalue="1.66e-05"/>
</scanned_sites>
<scanned_sites sequence_id="sequence_778" pvalue="1.21e-05" num_sites="2"><scanned_site motif_id="motif_8" strand="plus" position="1" pvalue="2.05e-05"/>
<scanned_site motif_id="motif_4" strand="plus" position="54" pvalue="3.20e-07"/>
</scanned_sites>
<scanned_sites sequence_id="sequence_779" pvalue="3.62e-02" num_sites="2"><scanned_site motif_id="motif_6" strand="plus" position="0" pvalue="1.83e-05"/>
<scanned_site motif_id="motif_2" strand="plus" position="71" pvalue="1.15e-05"/>
</scanned_sites>
<scanned_sites sequence_id="sequence_780" pvalue="7.81e-04" num_sites="1"><scanned_site motif_id="motif_9" strand="plus" position="119" pvalue="5.18e-07"/>
</scanned_sites>
<scanned_sites sequence_id="sequence_781" pvalue="2.72e-01" num_sites="0"></scanned_sites>
<scanned_sites sequence_id="sequence_782" pvalue="2.65e-01" num_sites="0"></scanned_sites>
<scanned_sites sequence_id="sequence_783" pvalue="7.90e-02" num_sites="1"><scanned_site motif_id="motif_10" strand="plus" position="6" pvalue="8.91e-05"/>
</scanned_sites>
<scanned_sites sequence_id="sequence_784" pvalue="8.54e-02" num_sites="1"><scanned_site motif_id="motif_9" strand="plus" position="100" pvalue="3.19e-05"/>
</scanned_sites>
<scanned_sites sequence_id="sequence_785" pvalue="4.25e-04" num_sites="3"><scanned_site motif_id="motif_6" strand="plus" position="12" pvalue="1.67e-06"/>
<scanned_site motif_id="motif_6" strand="plus" position="44" pvalue="4.54e-05"/>
<scanned_site motif_id="motif_4" strand="plus" position="130" pvalue="2.72e-06"/>
</scanned_sites>
<scanned_sites sequence_id="sequence_786" pvalue="3.28e-01" num_sites="0"></scanned_sites>
<scanned_sites sequence_id="sequence_787" pvalue="8.21e-04" num_sites="1"><scanned_site motif_id="motif_2" strand="plus" position="72" pvalue="4.80e-08"/>
</scanned_sites>
<scanned_sites sequence_id="sequence_788" pvalue="3.18e-04" num_sites="1"><scanned_site motif_id="motif_2" strand="plus" position="72" pvalue="2.75e-09"/>
</scanned_sites>
<scanned_sites sequence_id="sequence_789" pvalue="2.32e-04" num_sites="2"><scanned_site motif_id="motif_4" strand="plus" position="45" pvalue="7.05e-05"/>
<scanned_site motif_id="motif_7" strand="plus" position="108" pvalue="4.95e-09"/>
</scanned_sites>
<scanned_sites sequence_id="sequence_790" pvalue="4.51e-02" num_sites="1"><scanned_site motif_id="motif_9" strand="plus" position="100" pvalue="9.16e-06"/>
</scanned_sites>
<scanned_sites sequence_id="sequence_791" pvalue="2.93e-01" num_sites="0"></scanned_sites>
<scanned_sites sequence_id="sequence_792" pvalue="3.09e-06" num_sites="3"><scanned_site motif_id="motif_6" strand="plus" position="12" pvalue="9.33e-06"/>
<scanned_site motif_id="motif_2" strand="plus" position="72" pvalue="2.00e-06"/>
<scanned_site motif_id="motif_4" strand="plus" position="127" pvalue="5.53e-08"/>
</scanned_sites>
<scanned_sites sequence_id="sequence_793" pvalue="1.72e-01" num_sites="0"></scanned_sites>
<scanned_sites sequence_id="sequence_794" pvalue="4.17e-04" num_sites="2"><scanned_site motif_id="motif_1" strand="plus" position="46" pvalue="7.71e-06"/>
<scanned_site motif_id="motif_1" strand="plus" position="62" pvalue="1.20e-06"/>
</scanned_sites>
<scanned_sites sequence_id="sequence_795" pvalue="3.02e-01" num_sites="1"><scanned_site motif_id="motif_3" strand="plus" position="58" pvalue="3.36e-05"/>
</scanned_sites>
<scanned_sites sequence_id="sequence_796" pvalue="8.29e-02" num_sites="1"><scanned_site motif_id="motif_2" strand="plus" position="71" pvalue="1.73e-06"/>
</scanned_sites>
<scanned_sites sequence_id="sequence_797" pvalue="1.07e-01" num_sites="2"><scanned_site motif_id="motif_9" strand="plus" position="8" pvalue="2.94e-05"/>
<scanned_site motif_id="motif_9" strand="plus" position="114" pvalue="1.11e-05"/>
</scanned_sites>
<scanned_sites sequence_id="sequence_798" pvalue="3.87e-03" num_sites="1"><scanned_site motif_id="motif_2" strand="plus" position="107" pvalue="6.06e-06"/>
</scanned_sites>
<scanned_sites sequence_id="sequence_799" pvalue="1.72e-05" num_sites="2"><scanned_site motif_id="motif_3" strand="plus" position="27" pvalue="4.29e-08"/>
<scanned_site motif_id="motif_2" strand="plus" position="72" pvalue="4.22e-07"/>
</scanned_sites>
<scanned_sites sequence_id="sequence_800" pvalue="1.50e-10" num_sites="2"><scanned_site motif_id="motif_3" strand="plus" position="0" pvalue="7.19e-14"/>
<scanned_site motif_id="motif_2" strand="plus" position="71" pvalue="9.42e-07"/>
</scanned_sites>
<scanned_sites sequence_id="sequence_801" pvalue="1.93e-03" num_sites="2"><scanned_site motif_id="motif_7" strand="plus" position="4" pvalue="4.32e-08"/>
<scanned_site motif_id="motif_2" strand="plus" position="72" pvalue="1.02e-05"/>
</scanned_sites>
<scanned_sites sequence_id="sequence_802" pvalue="7.01e-02" num_sites="1"><scanned_site motif_id="motif_4" strand="plus" position="101" pvalue="2.81e-05"/>
</scanned_sites>
<scanned_sites sequence_id="sequence_803" pvalue="3.12e-03" num_sites="1"><scanned_site motif_id="motif_2" strand="plus" position="72" pvalue="2.99e-05"/>
</scanned_sites>
<scanned_sites sequence_id="sequence_804" pvalue="3.45e-01" num_sites="0"></scanned_sites>
<scanned_sites sequence_id="sequence_805" pvalue="2.83e-01" num_sites="0"></scanned_sites>
<scanned_sites sequence_id="sequence_806" pvalue="4.14e-01" num_sites="1"><scanned_site motif_id="motif_2" strand="plus" position="66" pvalue="7.15e-05"/>
</scanned_sites>
<scanned_sites sequence_id="sequence_807" pvalue="3.31e-07" num_sites="3"><scanned_site motif_id="motif_9" strand="plus" position="19" pvalue="9.16e-06"/>
<scanned_site motif_id="motif_1" strand="plus" position="85" pvalue="3.21e-06"/>
<scanned_site motif_id="motif_5" strand="plus" position="221" pvalue="1.99e-06"/>
</scanned_sites>
<scanned_sites sequence_id="sequence_808" pvalue="3.31e-07" num_sites="3"><scanned_site motif_id="motif_1" strand="plus" position="26" pvalue="5.81e-06"/>
<scanned_site motif_id="motif_10" strand="plus" position="50" pvalue="4.15e-07"/>
<scanned_site motif_id="motif_9" strand="plus" position="118" pvalue="2.48e-07"/>
</scanned_sites>
<scanned_sites sequence_id="sequence_809" pvalue="3.15e-01" num_sites="0"></scanned_sites>
<scanned_sites sequence_id="sequence_810" pvalue="4.44e-02" num_sites="1"><scanned_site motif_id="motif_4" strand="plus" position="131" pvalue="2.30e-05"/>
</scanned_sites>
<scanned_sites sequence_id="sequence_811" pvalue="2.60e-04" num_sites="1"><scanned_site motif_id="motif_1" strand="plus" position="67" pvalue="2.61e-06"/>
</scanned_sites>
<scanned_sites sequence_id="sequence_812" pvalue="1.00e-06" num_sites="3"><scanned_site motif_id="motif_10" strand="plus" position="7" pvalue="1.63e-05"/>
<scanned_site motif_id="motif_10" strand="plus" position="27" pvalue="1.38e-05"/>
<scanned_site motif_id="motif_1" strand="plus" position="67" pvalue="9.27e-08"/>
</scanned_sites>
<scanned_sites sequence_id="sequence_813" pvalue="3.78e-02" num_sites="1"><scanned_site motif_id="motif_2" strand="plus" position="76" pvalue="7.93e-05"/>
</scanned_sites>
<scanned_sites sequence_id="sequence_814" pvalue="1.76e-01" num_sites="2"><scanned_site motif_id="motif_2" strand="plus" position="26" pvalue="4.05e-06"/>
<scanned_site motif_id="motif_2" strand="plus" position="72" pvalue="5.31e-06"/>
</scanned_sites>
<scanned_sites sequence_id="sequence_815" pvalue="9.84e-03" num_sites="2"><scanned_site motif_id="motif_6" strand="plus" position="31" pvalue="2.57e-06"/>
<scanned_site motif_id="motif_2" strand="plus" position="72" pvalue="3.35e-05"/>
</scanned_sites>
<scanned_sites sequence_id="sequence_816" pvalue="1.05e-01" num_sites="1"><scanned_site motif_id="motif_2" strand="plus" position="72" pvalue="7.09e-08"/>
</scanned_sites>
<scanned_sites sequence_id="sequence_817" pvalue="4.45e-02" num_sites="2"><scanned_site motif_id="motif_9" strand="plus" position="117" pvalue="6.62e-05"/>
<scanned_site motif_id="motif_4" strand="plus" position="150" pvalue="4.94e-05"/>
</scanned_sites>
<scanned_sites sequence_id="sequence_818" pvalue="1.21e-01" num_sites="1"><scanned_site motif_id="motif_4" strand="plus" position="19" pvalue="6.46e-05"/>
</scanned_sites>
<scanned_sites sequence_id="sequence_819" pvalue="2.29e-03" num_sites="2"><scanned_site motif_id="motif_1" strand="plus" position="68" pvalue="2.92e-08"/>
<scanned_site motif_id="motif_4" strand="plus" position="88" pvalue="5.92e-05"/>
</scanned_sites>
<scanned_sites sequence_id="sequence_820" pvalue="1.29e-02" num_sites="1"><scanned_site motif_id="motif_4" strand="plus" position="120" pvalue="1.38e-05"/>
</scanned_sites>
<scanned_sites sequence_id="sequence_821" pvalue="5.43e-04" num_sites="1"><scanned_site motif_id="motif_1" strand="plus" position="53" pvalue="5.70e-07"/>
</scanned_sites>
<scanned_sites sequence_id="sequence_822" pvalue="7.25e-03" num_sites="2"><scanned_site motif_id="motif_4" strand="plus" position="32" pvalue="1.85e-06"/>
<scanned_site motif_id="motif_2" strand="plus" position="178" pvalue="2.66e-05"/>
</scanned_sites>
<scanned_sites sequence_id="sequence_823" pvalue="3.34e-01" num_sites="1"><scanned_site motif_id="motif_6" strand="plus" position="124" pvalue="2.04e-05"/>
</scanned_sites>
<scanned_sites sequence_id="sequence_824" pvalue="6.94e-01" num_sites="0"></scanned_sites>
<scanned_sites sequence_id="sequence_825" pvalue="1.07e-01" num_sites="1"><scanned_site motif_id="motif_6" strand="plus" position="140" pvalue="5.04e-06"/>
</scanned_sites>
<scanned_sites sequence_id="sequence_826" pvalue="1.06e-02" num_sites="3"><scanned_site motif_id="motif_3" strand="plus" position="23" pvalue="3.14e-05"/>
<scanned_site motif_id="motif_2" strand="plus" position="71" pvalue="7.15e-05"/>
<scanned_site motif_id="motif_6" strand="plus" position="103" pvalue="1.05e-05"/>
</scanned_sites>
<scanned_sites sequence_id="sequence_827" pvalue="1.58e-03" num_sites="2"><scanned_site motif_id="motif_10" strand="plus" position="65" pvalue="4.46e-05"/>
<scanned_site motif_id="motif_9" strand="plus" position="120" pvalue="2.77e-06"/>
</scanned_sites>
<scanned_sites sequence_id="sequence_828" pvalue="1.82e-07" num_sites="2"><scanned_site motif_id="motif_3" strand="plus" position="3" pvalue="1.36e-08"/>
<scanned_site motif_id="motif_2" strand="plus" position="71" pvalue="1.49e-07"/>
</scanned_sites>
<scanned_sites sequence_id="sequence_829" pvalue="5.74e-03" num_sites="2"><scanned_site motif_id="motif_6" strand="plus" position="6" pvalue="7.16e-05"/>
<scanned_site motif_id="motif_8" strand="plus" position="56" pvalue="5.29e-05"/>
</scanned_sites>
<scanned_sites sequence_id="sequence_830" pvalue="2.02e-04" num_sites="1"><scanned_site motif_id="motif_5" strand="plus" position="128" pvalue="5.08e-08"/>
</scanned_sites>
<scanned_sites sequence_id="sequence_831" pvalue="5.07e-01" num_sites="0"></scanned_sites>
<scanned_sites sequence_id="sequence_832" pvalue="6.08e-03" num_sites="1"><scanned_site motif_id="motif_9" strand="plus" position="118" pvalue="4.63e-06"/>
</scanned_sites>
<scanned_sites sequence_id="sequence_833" pvalue="7.90e-01" num_sites="0"></scanned_sites>
<scanned_sites sequence_id="sequence_834" pvalue="2.93e-01" num_sites="1"><scanned_site motif_id="motif_6" strand="plus" position="36" pvalue="4.98e-05"/>
</scanned_sites>
<scanned_sites sequence_id="sequence_835" pvalue="1.31e-01" num_sites="0"></scanned_sites>
<scanned_sites sequence_id="sequence_836" pvalue="9.40e-01" num_sites="0"></scanned_sites>
<scanned_sites sequence_id="sequence_837" pvalue="5.53e-01" num_sites="0"></scanned_sites>
<scanned_sites sequence_id="sequence_838" pvalue="1.78e-02" num_sites="1"><scanned_site motif_id="motif_2" strand="plus" position="44" pvalue="9.74e-05"/>
</scanned_sites>
<scanned_sites sequence_id="sequence_839" pvalue="7.58e-01" num_sites="0"></scanned_sites>
<scanned_sites sequence_id="sequence_840" pvalue="7.06e-01" num_sites="0"></scanned_sites>
<scanned_sites sequence_id="sequence_841" pvalue="5.88e-04" num_sites="3"><scanned_site motif_id="motif_7" strand="plus" position="3" pvalue="2.11e-05"/>
<scanned_site motif_id="motif_3" strand="plus" position="35" pvalue="9.38e-05"/>
<scanned_site motif_id="motif_3" strand="plus" position="91" pvalue="2.84e-07"/>
</scanned_sites>
<scanned_sites sequence_id="sequence_842" pvalue="9.63e-02" num_sites="1"><scanned_site motif_id="motif_2" strand="plus" position="71" pvalue="3.35e-05"/>
</scanned_sites>
<scanned_sites sequence_id="sequence_843" pvalue="2.27e-01" num_sites="1"><scanned_site motif_id="motif_4" strand="plus" position="32" pvalue="4.94e-05"/>
</scanned_sites>
<scanned_sites sequence_id="sequence_844" pvalue="1.70e-01" num_sites="0"></scanned_sites>
<scanned_sites sequence_id="sequence_845" pvalue="2.66e-02" num_sites="1"><scanned_site motif_id="motif_1" strand="plus" position="55" pvalue="1.13e-07"/>
</scanned_sites>
<scanned_sites sequence_id="sequence_846" pvalue="5.98e-04" num_sites="1"><scanned_site motif_id="motif_4" strand="plus" position="134" pvalue="1.96e-07"/>
</scanned_sites>
<scanned_sites sequence_id="sequence_847" pvalue="1.79e-01" num_sites="2"><scanned_site motif_id="motif_6" strand="plus" position="34" pvalue="3.08e-05"/>
<scanned_site motif_id="motif_6" strand="plus" position="66" pvalue="4.43e-06"/>
</scanned_sites>
<scanned_sites sequence_id="sequence_848" pvalue="2.87e-01" num_sites="2"><scanned_site motif_id="motif_9" strand="plus" position="31" pvalue="4.82e-05"/>
<scanned_site motif_id="motif_9" strand="plus" position="96" pvalue="5.66e-05"/>
</scanned_sites>
<scanned_sites sequence_id="sequence_849" pvalue="5.04e-02" num_sites="2"><scanned_site motif_id="motif_2" strand="plus" position="72" pvalue="7.87e-06"/>
<scanned_site motif_id="motif_6" strand="plus" position="112" pvalue="7.81e-05"/>
</scanned_sites>
<scanned_sites sequence_id="sequence_850" pvalue="1.02e-01" num_sites="1"><scanned_site motif_id="motif_4" strand="plus" position="96" pvalue="1.53e-05"/>
</scanned_sites>
<scanned_sites sequence_id="sequence_851" pvalue="7.96e-01" num_sites="0"></scanned_sites>
<scanned_sites sequence_id="sequence_852" pvalue="6.11e-02" num_sites="1"><scanned_site motif_id="motif_2" strand="plus" position="71" pvalue="4.64e-06"/>
</scanned_sites>
<scanned_sites sequence_id="sequence_853" pvalue="8.36e-05" num_sites="2"><scanned_site motif_id="motif_3" strand="plus" position="70" pvalue="3.43e-08"/>
<scanned_site motif_id="motif_10" strand="plus" position="115" pvalue="9.54e-05"/>
</scanned_sites>
<scanned_sites sequence_id="sequence_854" pvalue="2.95e-02" num_sites="1"><scanned_site motif_id="motif_3" strand="plus" position="27" pvalue="1.52e-06"/>
</scanned_sites>
<scanned_sites sequence_id="sequence_855" pvalue="4.85e-02" num_sites="0"></scanned_sites>
<scanned_sites sequence_id="sequence_856" pvalue="6.69e-02" num_sites="1"><scanned_site motif_id="motif_4" strand="plus" position="115" pvalue="4.94e-05"/>
</scanned_sites>
<scanned_sites sequence_id="sequence_857" pvalue="3.31e-01" num_sites="0"></scanned_sites>
<scanned_sites sequence_id="sequence_858" pvalue="1.83e-02" num_sites="1"><scanned_site motif_id="motif_9" strand="plus" position="131" pvalue="9.16e-06"/>
</scanned_sites>
<scanned_sites sequence_id="sequence_859" pvalue="3.11e-01" num_sites="0"></scanned_sites>
<scanned_sites sequence_id="sequence_860" pvalue="2.73e-01" num_sites="1"><scanned_site motif_id="motif_8" strand="plus" position="36" pvalue="3.39e-05"/>
</scanned_sites>
<scanned_sites sequence_id="sequence_861" pvalue="4.80e-03" num_sites="1"><scanned_site motif_id="motif_4" strand="plus" position="37" pvalue="3.61e-08"/>
</scanned_sites>
<scanned_sites sequence_id="sequence_862" pvalue="1.11e-01" num_sites="0"></scanned_sites>
<scanned_sites sequence_id="sequence_863" pvalue="5.78e-05" num_sites="2"><scanned_site motif_id="motif_9" strand="plus" position="1" pvalue="2.81e-07"/>
<scanned_site motif_id="motif_10" strand="plus" position="32" pvalue="1.68e-06"/>
</scanned_sites>
<scanned_sites sequence_id="sequence_864" pvalue="8.52e-04" num_sites="2"><scanned_site motif_id="motif_10" strand="plus" position="11" pvalue="3.09e-05"/>
<scanned_site motif_id="motif_9" strand="plus" position="113" pvalue="1.30e-06"/>
</scanned_sites>
<scanned_sites sequence_id="sequence_865" pvalue="5.66e-01" num_sites="0"></scanned_sites>
<scanned_sites sequence_id="sequence_866" pvalue="1.59e-06" num_sites="2"><scanned_site motif_id="motif_10" strand="plus" position="36" pvalue="2.36e-06"/>
<scanned_site motif_id="motif_1" strand="plus" position="50" pvalue="6.14e-08"/>
</scanned_sites>
<scanned_sites sequence_id="sequence_867" pvalue="3.27e-03" num_sites="1"><scanned_site motif_id="motif_2" strand="plus" position="72" pvalue="3.57e-07"/>
</scanned_sites>
<scanned_sites sequence_id="sequence_868" pvalue="1.75e-01" num_sites="1"><scanned_site motif_id="motif_2" strand="plus" position="102" pvalue="6.91e-06"/>
</scanned_sites>
<scanned_sites sequence_id="sequence_869" pvalue="6.34e-02" num_sites="2"><scanned_site motif_id="motif_1" strand="plus" position="61" pvalue="1.35e-06"/>
<scanned_site motif_id="motif_1" strand="plus" position="77" pvalue="2.61e-06"/>
</scanned_sites>
<scanned_sites sequence_id="sequence_870" pvalue="8.60e-03" num_sites="2"><scanned_site motif_id="motif_9" strand="plus" position="87" pvalue="4.45e-05"/>
<scanned_site motif_id="motif_4" strand="plus" position="129" pvalue="4.51e-05"/>
</scanned_sites>
<scanned_sites sequence_id="sequence_871" pvalue="3.69e-02" num_sites="1"><scanned_site motif_id="motif_2" strand="plus" position="72" pvalue="2.11e-05"/>
</scanned_sites>
<scanned_sites sequence_id="sequence_872" pvalue="1.42e-01" num_sites="1"><scanned_site motif_id="motif_2" strand="plus" position="71" pvalue="1.10e-06"/>
</scanned_sites>
<scanned_sites sequence_id="sequence_873" pvalue="4.18e-03" num_sites="2"><scanned_site motif_id="motif_7" strand="plus" position="9" pvalue="4.33e-05"/>
<scanned_site motif_id="motif_3" strand="plus" position="59" pvalue="1.39e-06"/>
</scanned_sites>
<scanned_sites sequence_id="sequence_874" pvalue="2.28e-03" num_sites="3"><scanned_site motif_id="motif_6" strand="plus" position="113" pvalue="6.55e-05"/>
<scanned_site motif_id="motif_7" strand="plus" position="150" pvalue="4.34e-09"/>
<scanned_site motif_id="motif_6" strand="plus" position="379" pvalue="6.55e-05"/>
</scanned_sites>
<scanned_sites sequence_id="sequence_875" pvalue="2.30e-02" num_sites="1"><scanned_site motif_id="motif_6" strand="plus" position="125" pvalue="1.67e-06"/>
</scanned_sites>
<scanned_sites sequence_id="sequence_876" pvalue="7.90e-01" num_sites="0"></scanned_sites>
<scanned_sites sequence_id="sequence_877" pvalue="8.65e-02" num_sites="1"><scanned_site motif_id="motif_4" strand="plus" position="24" pvalue="1.70e-05"/>
</scanned_sites>
<scanned_sites sequence_id="sequence_878" pvalue="2.62e-02" num_sites="2"><scanned_site motif_id="motif_10" strand="plus" position="19" pvalue="9.87e-05"/>
<scanned_site motif_id="motif_2" strand="plus" position="72" pvalue="1.66e-05"/>
</scanned_sites>
<scanned_sites sequence_id="sequence_879" pvalue="2.69e-02" num_sites="1"><scanned_site motif_id="motif_1" strand="plus" position="22" pvalue="8.39e-07"/>
</scanned_sites>
<scanned_sites sequence_id="sequence_880" pvalue="1.50e-02" num_sites="2"><scanned_site motif_id="motif_2" strand="plus" position="86" pvalue="1.47e-05"/>
<scanned_site motif_id="motif_4" strand="plus" position="141" pvalue="4.51e-05"/>
</scanned_sites>
<scanned_sites sequence_id="sequence_881" pvalue="5.38e-02" num_sites="1"><scanned_site motif_id="motif_2" strand="plus" position="72" pvalue="3.53e-06"/>
</scanned_sites>
<scanned_sites sequence_id="sequence_882" pvalue="4.92e-03" num_sites="1"><scanned_site motif_id="motif_6" strand="plus" position="52" pvalue="2.27e-05"/>
</scanned_sites>
<scanned_sites sequence_id="sequence_883" pvalue="1.25e-02" num_sites="1"><scanned_site motif_id="motif_2" strand="plus" position="71" pvalue="5.86e-07"/>
</scanned_sites>
<scanned_sites sequence_id="sequence_884" pvalue="4.24e-01" num_sites="0"></scanned_sites>
<scanned_sites sequence_id="sequence_885" pvalue="9.06e-01" num_sites="0"></scanned_sites>
<scanned_sites sequence_id="sequence_886" pvalue="5.48e-01" num_sites="0"></scanned_sites>
<scanned_sites sequence_id="sequence_887" pvalue="9.08e-04" num_sites="3"><scanned_site motif_id="motif_2" strand="plus" position="2" pvalue="5.79e-05"/>
<scanned_site motif_id="motif_2" strand="plus" position="75" pvalue="1.10e-06"/>
<scanned_site motif_id="motif_4" strand="plus" position="120" pvalue="2.08e-05"/>
</scanned_sites>
<scanned_sites sequence_id="sequence_888" pvalue="7.40e-02" num_sites="1"><scanned_site motif_id="motif_1" strand="plus" position="118" pvalue="2.16e-05"/>
</scanned_sites>
<scanned_sites sequence_id="sequence_889" pvalue="3.81e-01" num_sites="1"><scanned_site motif_id="motif_2" strand="plus" position="71" pvalue="2.11e-05"/>
</scanned_sites>
<scanned_sites sequence_id="sequence_890" pvalue="4.29e-02" num_sites="1"><scanned_site motif_id="motif_2" strand="plus" position="72" pvalue="4.64e-06"/>
</scanned_sites>
<scanned_sites sequence_id="sequence_891" pvalue="1.17e-06" num_sites="3"><scanned_site motif_id="motif_6" strand="plus" position="17" pvalue="2.23e-06"/>
<scanned_site motif_id="motif_2" strand="plus" position="71" pvalue="3.01e-07"/>
<scanned_site motif_id="motif_6" strand="plus" position="109" pvalue="3.16e-08"/>
</scanned_sites>
<scanned_sites sequence_id="sequence_892" pvalue="6.74e-01" num_sites="0"></scanned_sites>
<scanned_sites sequence_id="sequence_893" pvalue="7.50e-02" num_sites="0"></scanned_sites>
<scanned_sites sequence_id="sequence_894" pvalue="2.55e-02" num_sites="1"><scanned_site motif_id="motif_6" strand="plus" position="102" pvalue="1.65e-05"/>
</scanned_sites>
<scanned_sites sequence_id="sequence_895" pvalue="3.88e-05" num_sites="2"><scanned_site motif_id="motif_6" strand="plus" position="0" pvalue="3.16e-08"/>
<scanned_site motif_id="motif_6" strand="plus" position="48" pvalue="9.33e-06"/>
</scanned_sites>
<scanned_sites sequence_id="sequence_896" pvalue="3.27e-01" num_sites="0"></scanned_sites>
<scanned_sites sequence_id="sequence_897" pvalue="4.35e-01" num_sites="0"></scanned_sites>
<scanned_sites sequence_id="sequence_898" pvalue="6.82e-04" num_sites="2"><scanned_site motif_id="motif_10" strand="plus" position="3" pvalue="2.54e-05"/>
<scanned_site motif_id="motif_9" strand="plus" position="50" pvalue="2.77e-06"/>
</scanned_sites>
<scanned_sites sequence_id="sequence_899" pvalue="4.26e-01" num_sites="0"></scanned_sites>
<scanned_sites sequence_id="sequence_900" pvalue="1.49e-01" num_sites="0"></scanned_sites>
<scanned_sites sequence_id="sequence_901" pvalue="1.44e-02" num_sites="0"></scanned_sites>
<scanned_sites sequence_id="sequence_902" pvalue="6.45e-01" num_sites="1"><scanned_site motif_id="motif_6" strand="plus" position="171" pvalue="6.55e-05"/>
</scanned_sites>
<scanned_sites sequence_id="sequence_903" pvalue="2.83e-04" num_sites="2"><scanned_site motif_id="motif_6" strand="plus" position="43" pvalue="8.29e-06"/>
<scanned_site motif_id="motif_2" strand="plus" position="72" pvalue="5.84e-08"/>
</scanned_sites>
<scanned_sites sequence_id="sequence_904" pvalue="8.99e-02" num_sites="1"><scanned_site motif_id="motif_1" strand="plus" position="31" pvalue="5.28e-06"/>
</scanned_sites>
<scanned_sites sequence_id="sequence_905" pvalue="1.77e-03" num_sites="1"><scanned_site motif_id="motif_9" strand="plus" position="120" pvalue="3.60e-07"/>
</scanned_sites>
<scanned_sites sequence_id="sequence_906" pvalue="2.63e-02" num_sites="1"><scanned_site motif_id="motif_1" strand="plus" position="26" pvalue="4.34e-06"/>
</scanned_sites>
<scanned_sites sequence_id="sequence_907" pvalue="5.96e-03" num_sites="1"><scanned_site motif_id="motif_2" strand="plus" position="72" pvalue="2.13e-07"/>
</scanned_sites>
<scanned_sites sequence_id="sequence_908" pvalue="1.56e-02" num_sites="1"><scanned_site motif_id="motif_2" strand="plus" position="71" pvalue="4.05e-06"/>
</scanned_sites>
<scanned_sites sequence_id="sequence_909" pvalue="1.13e-02" num_sites="2"><scanned_site motif_id="motif_1" strand="plus" position="54" pvalue="1.20e-06"/>
<scanned_site motif_id="motif_4" strand="plus" position="81" pvalue="7.69e-05"/>
</scanned_sites>
<scanned_sites sequence_id="sequence_910" pvalue="5.35e-07" num_sites="2"><scanned_site motif_id="motif_10" strand="plus" position="35" pvalue="2.36e-06"/>
<scanned_site motif_id="motif_9" strand="plus" position="120" pvalue="2.82e-08"/>
</scanned_sites>
<scanned_sites sequence_id="sequence_911" pvalue="3.76e-01" num_sites="0"></scanned_sites>
<scanned_sites sequence_id="sequence_912" pvalue="5.05e-03" num_sites="1"><scanned_site motif_id="motif_6" strand="plus" position="31" pvalue="1.43e-06"/>
</scanned_sites>
<scanned_sites sequence_id="sequence_913" pvalue="5.61e-01" num_sites="0"></scanned_sites>
<scanned_sites sequence_id="sequence_914" pvalue="6.20e-03" num_sites="2"><scanned_site motif_id="motif_9" strand="plus" position="27" pvalue="8.35e-05"/>
<scanned_site motif_id="motif_2" strand="plus" position="72" pvalue="1.66e-05"/>
</scanned_sites>
<scanned_sites sequence_id="sequence_915" pvalue="3.89e-02" num_sites="1"><scanned_site motif_id="motif_1" strand="plus" position="27" pvalue="3.22e-07"/>
</scanned_sites>
<scanned_sites sequence_id="sequence_916" pvalue="8.49e-01" num_sites="0"></scanned_sites>
<scanned_sites sequence_id="sequence_917" pvalue="9.47e-02" num_sites="1"><scanned_site motif_id="motif_2" strand="plus" position="72" pvalue="8.06e-07"/>
</scanned_sites>
<scanned_sites sequence_id="sequence_918" pvalue="1.02e-01" num_sites="2"><scanned_site motif_id="motif_10" strand="plus" position="26" pvalue="8.62e-05"/>
<scanned_site motif_id="motif_2" strand="plus" position="71" pvalue="6.06e-06"/>
</scanned_sites>
<scanned_sites sequence_id="sequence_919" pvalue="4.95e-02" num_sites="1"><scanned_site motif_id="motif_6" strand="plus" position="57" pvalue="2.04e-05"/>
</scanned_sites>
<scanned_sites sequence_id="sequence_920" pvalue="1.08e-03" num_sites="3"><scanned_site motif_id="motif_6" strand="plus" position="1" pvalue="6.49e-06"/>
<scanned_site motif_id="motif_4" strand="plus" position="47" pvalue="4.11e-05"/>
<scanned_site motif_id="motif_6" strand="plus" position="77" pvalue="3.75e-05"/>
</scanned_sites>
<scanned_sites sequence_id="sequence_921" pvalue="1.91e-03" num_sites="2"><scanned_site motif_id="motif_1" strand="plus" position="15" pvalue="4.23e-05"/>
<scanned_site motif_id="motif_6" strand="plus" position="119" pvalue="5.47e-05"/>
</scanned_sites>
<scanned_sites sequence_id="sequence_922" pvalue="2.16e-02" num_sites="1"><scanned_site motif_id="motif_2" strand="plus" position="71" pvalue="2.66e-06"/>
</scanned_sites>
<scanned_sites sequence_id="sequence_923" pvalue="5.08e-03" num_sites="2"><scanned_site motif_id="motif_10" strand="plus" position="34" pvalue="5.54e-05"/>
<scanned_site motif_id="motif_2" strand="plus" position="60" pvalue="2.37e-05"/>
</scanned_sites>
<scanned_sites sequence_id="sequence_924" pvalue="1.21e-02" num_sites="2"><scanned_site motif_id="motif_2" strand="plus" position="72" pvalue="1.73e-06"/>
<scanned_site motif_id="motif_4" strand="plus" position="124" pvalue="3.74e-05"/>
</scanned_sites>
<scanned_sites sequence_id="sequence_925" pvalue="4.01e-05" num_sites="4"><scanned_site motif_id="motif_7" strand="plus" position="19" pvalue="2.51e-07"/>
<scanned_site motif_id="motif_9" strand="plus" position="56" pvalue="6.12e-05"/>
<scanned_site motif_id="motif_4" strand="plus" position="163" pvalue="2.55e-05"/>
<scanned_site motif_id="motif_4" strand="plus" position="211" pvalue="5.97e-07"/>
</scanned_sites>
<scanned_sites sequence_id="sequence_926" pvalue="1.69e-02" num_sites="2"><scanned_site motif_id="motif_7" strand="plus" position="67" pvalue="6.40e-09"/>
<scanned_site motif_id="motif_7" strand="plus" position="89" pvalue="1.32e-05"/>
</scanned_sites>
<scanned_sites sequence_id="sequence_927" pvalue="2.95e-02" num_sites="2"><scanned_site motif_id="motif_2" strand="plus" position="72" pvalue="2.37e-05"/>
<scanned_site motif_id="motif_6" strand="plus" position="127" pvalue="7.81e-05"/>
</scanned_sites>
<scanned_sites sequence_id="sequence_928" pvalue="1.34e-01" num_sites="1"><scanned_site motif_id="motif_2" strand="plus" position="71" pvalue="7.93e-05"/>
</scanned_sites>
<scanned_sites sequence_id="sequence_929" pvalue="2.07e-02" num_sites="1"><scanned_site motif_id="motif_5" strand="plus" position="46" pvalue="1.01e-05"/>
</scanned_sites>
<scanned_sites sequence_id="sequence_930" pvalue="4.95e-07" num_sites="1"><scanned_site motif_id="motif_1" strand="plus" position="98" pvalue="6.14e-08"/>
</scanned_sites>
<scanned_sites sequence_id="sequence_931" pvalue="4.77e-01" num_sites="0"></scanned_sites>
<scanned_sites sequence_id="sequence_932" pvalue="2.56e-01" num_sites="0"></scanned_sites>
<scanned_sites sequence_id="sequence_933" pvalue="6.89e-08" num_sites="1"><scanned_site motif_id="motif_8" strand="plus" position="15" pvalue="1.22e-14"/>
</scanned_sites>
<scanned_sites sequence_id="sequence_934" pvalue="3.89e-03" num_sites="2"><scanned_site motif_id="motif_6" strand="plus" position="2" pvalue="8.29e-06"/>
<scanned_site motif_id="motif_2" strand="plus" position="72" pvalue="2.66e-05"/>
</scanned_sites>
<scanned_sites sequence_id="sequence_935" pvalue="3.36e-01" num_sites="0"></scanned_sites>
<scanned_sites sequence_id="sequence_936" pvalue="7.41e-02" num_sites="1"><scanned_site motif_id="motif_2" strand="plus" position="71" pvalue="4.18e-05"/>
</scanned_sites>
<scanned_sites sequence_id="sequence_937" pvalue="3.09e-02" num_sites="2"><scanned_site motif_id="motif_6" strand="plus" position="87" pvalue="2.51e-05"/>
<scanned_site motif_id="motif_9" strand="plus" position="110" pvalue="7.16e-05"/>
</scanned_sites>
<scanned_sites sequence_id="sequence_938" pvalue="2.57e-02" num_sites="1"><scanned_site motif_id="motif_9" strand="plus" position="2" pvalue="1.01e-05"/>
</scanned_sites>
<scanned_sites sequence_id="sequence_939" pvalue="9.33e-07" num_sites="1"><scanned_site motif_id="motif_7" strand="plus" position="50" pvalue="3.64e-10"/>
</scanned_sites>
<scanned_sites sequence_id="sequence_940" pvalue="2.10e-02" num_sites="1"><scanned_site motif_id="motif_2" strand="plus" position="72" pvalue="4.64e-06"/>
</scanned_sites>
<scanned_sites sequence_id="sequence_941" pvalue="8.02e-04" num_sites="3"><scanned_site motif_id="motif_10" strand="plus" position="78" pvalue="1.46e-06"/>
<scanned_site motif_id="motif_4" strand="plus" position="99" pvalue="2.08e-05"/>
<scanned_site motif_id="motif_4" strand="plus" position="121" pvalue="3.49e-06"/>
</scanned_sites>
<scanned_sites sequence_id="sequence_942" pvalue="3.17e-03" num_sites="2"><scanned_site motif_id="motif_10" strand="plus" position="23" pvalue="7.31e-05"/>
<scanned_site motif_id="motif_9" strand="plus" position="123" pvalue="8.34e-09"/>
</scanned_sites>
<scanned_sites sequence_id="sequence_943" pvalue="1.16e-03" num_sites="2"><scanned_site motif_id="motif_1" strand="plus" position="23" pvalue="3.73e-07"/>
<scanned_site motif_id="motif_4" strand="plus" position="69" pvalue="1.88e-05"/>
</scanned_sites>
<scanned_sites sequence_id="sequence_944" pvalue="1.02e-04" num_sites="3"><scanned_site motif_id="motif_1" strand="plus" position="41" pvalue="1.25e-08"/>
<scanned_site motif_id="motif_1" strand="plus" position="92" pvalue="1.20e-06"/>
<scanned_site motif_id="motif_9" strand="plus" position="126" pvalue="6.87e-06"/>
</scanned_sites>
<scanned_sites sequence_id="sequence_945" pvalue="4.00e-01" num_sites="1"><scanned_site motif_id="motif_4" strand="plus" position="127" pvalue="1.24e-05"/>
</scanned_sites>
<scanned_sites sequence_id="sequence_946" pvalue="8.79e-01" num_sites="0"></scanned_sites>
<scanned_sites sequence_id="sequence_947" pvalue="1.36e-02" num_sites="1"><scanned_site motif_id="motif_9" strand="plus" position="110" pvalue="1.93e-07"/>
</scanned_sites>
<scanned_sites sequence_id="sequence_948" pvalue="1.05e-01" num_sites="2"><scanned_site motif_id="motif_7" strand="plus" position="68" pvalue="7.33e-05"/>
<scanned_site motif_id="motif_9" strand="plus" position="145" pvalue="5.66e-05"/>
</scanned_sites>
<scanned_sites sequence_id="sequence_949" pvalue="1.74e-02" num_sites="1"><scanned_site motif_id="motif_7" strand="plus" position="21" pvalue="2.12e-07"/>
</scanned_sites>
<scanned_sites sequence_id="sequence_950" pvalue="9.93e-02" num_sites="1"><scanned_site motif_id="motif_9" strand="plus" position="112" pvalue="1.11e-05"/>
</scanned_sites>
<scanned_sites sequence_id="sequence_951" pvalue="5.71e-01" num_sites="0"></scanned_sites>
<scanned_sites sequence_id="sequence_952" pvalue="4.48e-01" num_sites="0"></scanned_sites>
<scanned_sites sequence_id="sequence_953" pvalue="8.46e-02" num_sites="1"><scanned_site motif_id="motif_1" strand="plus" position="43" pvalue="8.46e-06"/>
</scanned_sites>
<scanned_sites sequence_id="sequence_954" pvalue="4.80e-08" num_sites="2"><scanned_site motif_id="motif_1" strand="plus" position="67" pvalue="5.01e-09"/>
<scanned_site motif_id="motif_3" strand="plus" position="154" pvalue="8.31e-05"/>
</scanned_sites>
<scanned_sites sequence_id="sequence_955" pvalue="2.64e-01" num_sites="2"><scanned_site motif_id="motif_2" strand="plus" position="53" pvalue="9.74e-05"/>
<scanned_site motif_id="motif_4" strand="plus" position="96" pvalue="1.38e-05"/>
</scanned_sites>
<scanned_sites sequence_id="sequence_956" pvalue="2.58e-02" num_sites="2"><scanned_site motif_id="motif_3" strand="plus" position="84" pvalue="4.94e-06"/>
<scanned_site motif_id="motif_3" strand="plus" position="148" pvalue="8.83e-05"/>
</scanned_sites>
<scanned_sites sequence_id="sequence_957" pvalue="6.25e-03" num_sites="1"><scanned_site motif_id="motif_3" strand="plus" position="33" pvalue="3.28e-06"/>
</scanned_sites>
<scanned_sites sequence_id="sequence_958" pvalue="2.33e-02" num_sites="1"><scanned_site motif_id="motif_2" strand="plus" position="72" pvalue="3.74e-05"/>
</scanned_sites>
<scanned_sites sequence_id="sequence_959" pvalue="6.91e-01" num_sites="0"></scanned_sites>
<scanned_sites sequence_id="sequence_960" pvalue="7.39e-03" num_sites="1"><scanned_site motif_id="motif_1" strand="plus" position="47" pvalue="4.31e-07"/>
</scanned_sites>
<scanned_sites sequence_id="sequence_961" pvalue="8.52e-01" num_sites="0"></scanned_sites>
<scanned_sites sequence_id="sequence_962" pvalue="6.57e-02" num_sites="1"><scanned_site motif_id="motif_2" strand="plus" position="72" pvalue="2.99e-05"/>
</scanned_sites>
<scanned_sites sequence_id="sequence_963" pvalue="9.60e-02" num_sites="1"><scanned_site motif_id="motif_8" strand="plus" position="32" pvalue="4.66e-05"/>
</scanned_sites>
<scanned_sites sequence_id="sequence_964" pvalue="4.75e-01" num_sites="1"><scanned_site motif_id="motif_5" strand="plus" position="53" pvalue="8.97e-05"/>
</scanned_sites>
<scanned_sites sequence_id="sequence_965" pvalue="5.58e-04" num_sites="2"><scanned_site motif_id="motif_1" strand="plus" position="85" pvalue="5.01e-09"/>
<scanned_site motif_id="motif_9" strand="plus" position="140" pvalue="9.00e-05"/>
</scanned_sites>
<scanned_sites sequence_id="sequence_966" pvalue="1.09e-02" num_sites="1"><scanned_site motif_id="motif_2" strand="plus" position="71" pvalue="4.22e-07"/>
</scanned_sites>
<scanned_sites sequence_id="sequence_967" pvalue="3.59e-02" num_sites="2"><scanned_site motif_id="motif_2" strand="plus" position="73" pvalue="1.87e-05"/>
<scanned_site motif_id="motif_9" strand="plus" position="118" pvalue="8.35e-05"/>
</scanned_sites>
<scanned_sites sequence_id="sequence_968" pvalue="2.76e-01" num_sites="1"><scanned_site motif_id="motif_4" strand="plus" position="113" pvalue="3.74e-05"/>
</scanned_sites>
<scanned_sites sequence_id="sequence_969" pvalue="3.65e-03" num_sites="2"><scanned_site motif_id="motif_10" strand="plus" position="21" pvalue="3.30e-05"/>
<scanned_site motif_id="motif_4" strand="plus" position="127" pvalue="9.92e-05"/>
</scanned_sites>
<scanned_sites sequence_id="sequence_970" pvalue="3.99e-03" num_sites="2"><scanned_site motif_id="motif_6" strand="plus" position="7" pvalue="4.13e-05"/>
<scanned_site motif_id="motif_2" strand="plus" position="72" pvalue="6.06e-06"/>
</scanned_sites>
<scanned_sites sequence_id="sequence_971" pvalue="3.36e-03" num_sites="1"><scanned_site motif_id="motif_5" strand="plus" position="46" pvalue="2.00e-07"/>
</scanned_sites>
<scanned_sites sequence_id="sequence_972" pvalue="5.44e-03" num_sites="2"><scanned_site motif_id="motif_2" strand="plus" position="72" pvalue="1.47e-05"/>
<scanned_site motif_id="motif_6" strand="plus" position="110" pvalue="8.52e-05"/>
</scanned_sites>
<scanned_sites sequence_id="sequence_973" pvalue="2.04e-01" num_sites="0"></scanned_sites>
<scanned_sites sequence_id="sequence_974" pvalue="2.24e-04" num_sites="3"><scanned_site motif_id="motif_1" strand="plus" position="37" pvalue="5.28e-06"/>
<scanned_site motif_id="motif_10" strand="plus" position="68" pvalue="1.08e-05"/>
<scanned_site motif_id="motif_9" strand="plus" position="91" pvalue="2.94e-05"/>
</scanned_sites>
<scanned_sites sequence_id="sequence_975" pvalue="2.17e-01" num_sites="1"><scanned_site motif_id="motif_2" strand="plus" position="72" pvalue="1.87e-05"/>
</scanned_sites>
<scanned_sites sequence_id="sequence_976" pvalue="2.80e-02" num_sites="1"><scanned_site motif_id="motif_1" strand="plus" position="53" pvalue="1.11e-05"/>
</scanned_sites>
<scanned_sites sequence_id="sequence_977" pvalue="1.06e-02" num_sites="2"><scanned_site motif_id="motif_1" strand="plus" position="43" pvalue="2.34e-05"/>
<scanned_site motif_id="motif_9" strand="plus" position="65" pvalue="5.65e-06"/>
</scanned_sites>
<scanned_sites sequence_id="sequence_978" pvalue="5.16e-01" num_sites="0"></scanned_sites>
<scanned_sites sequence_id="sequence_979" pvalue="1.35e-02" num_sites="1"><scanned_site motif_id="motif_10" strand="plus" position="89" pvalue="8.71e-06"/>
</scanned_sites>
<scanned_sites sequence_id="sequence_980" pvalue="3.80e-01" num_sites="1"><scanned_site motif_id="motif_10" strand="plus" position="19" pvalue="7.62e-05"/>
</scanned_sites>
<scanned_sites sequence_id="sequence_981" pvalue="7.10e-03" num_sites="1"><scanned_site motif_id="motif_2" strand="plus" position="71" pvalue="4.80e-08"/>
</scanned_sites>
<scanned_sites sequence_id="sequence_982" pvalue="4.07e-01" num_sites="0"></scanned_sites>
<scanned_sites sequence_id="sequence_983" pvalue="2.81e-01" num_sites="0"></scanned_sites>
<scanned_sites sequence_id="sequence_984" pvalue="1.99e-03" num_sites="2"><scanned_site motif_id="motif_2" strand="plus" position="72" pvalue="1.87e-05"/>
<scanned_site motif_id="motif_3" strand="plus" position="103" pvalue="5.34e-05"/>
</scanned_sites>
<scanned_sites sequence_id="sequence_985" pvalue="4.20e-02" num_sites="1"><scanned_site motif_id="motif_9" strand="plus" position="66" pvalue="7.57e-06"/>
</scanned_sites>
<scanned_sites sequence_id="sequence_986" pvalue="1.06e-01" num_sites="2"><scanned_site motif_id="motif_3" strand="plus" position="12" pvalue="4.39e-05"/>
<scanned_site motif_id="motif_2" strand="plus" position="72" pvalue="2.37e-05"/>
</scanned_sites>
<scanned_sites sequence_id="sequence_987" pvalue="3.06e-03" num_sites="2"><scanned_site motif_id="motif_6" strand="plus" position="19" pvalue="2.78e-05"/>
<scanned_site motif_id="motif_3" strand="plus" position="105" pvalue="5.01e-05"/>
</scanned_sites>
<scanned_sites sequence_id="sequence_988" pvalue="7.18e-05" num_sites="2"><scanned_site motif_id="motif_3" strand="plus" position="10" pvalue="1.66e-06"/>
<scanned_site motif_id="motif_2" strand="plus" position="72" pvalue="3.94e-08"/>
</scanned_sites>
<scanned_sites sequence_id="sequence_989" pvalue="1.09e-02" num_sites="1"><scanned_site motif_id="motif_2" strand="plus" position="71" pvalue="1.28e-06"/>
</scanned_sites>
<scanned_sites sequence_id="sequence_990" pvalue="5.14e-02" num_sites="1"><scanned_site motif_id="motif_2" strand="plus" position="72" pvalue="4.67e-05"/>
</scanned_sites>
<scanned_sites sequence_id="sequence_991" pvalue="4.43e-01" num_sites="0"></scanned_sites>
<scanned_sites sequence_id="sequence_992" pvalue="2.22e-01" num_sites="0"></scanned_sites>
<scanned_sites sequence_id="sequence_993" pvalue="2.61e-01" num_sites="0"></scanned_sites>
<scanned_sites sequence_id="sequence_994" pvalue="4.20e-01" num_sites="0"></scanned_sites>
<scanned_sites sequence_id="sequence_995" pvalue="2.15e-02" num_sites="2"><scanned_site motif_id="motif_6" strand="plus" position="9" pvalue="4.13e-05"/>
<scanned_site motif_id="motif_2" strand="plus" position="71" pvalue="6.91e-06"/>
</scanned_sites>
<scanned_sites sequence_id="sequence_996" pvalue="1.22e-01" num_sites="0"></scanned_sites>
<scanned_sites sequence_id="sequence_997" pvalue="4.17e-02" num_sites="1"><scanned_site motif_id="motif_6" strand="plus" position="126" pvalue="2.04e-05"/>
</scanned_sites>
<scanned_sites sequence_id="sequence_998" pvalue="4.34e-02" num_sites="0"></scanned_sites>
<scanned_sites sequence_id="sequence_999" pvalue="6.27e-01" num_sites="0"></scanned_sites>
<scanned_sites sequence_id="sequence_1000" pvalue="1.00e-02" num_sites="1"><scanned_site motif_id="motif_2" strand="plus" position="71" pvalue="9.42e-07"/>
</scanned_sites>
<scanned_sites sequence_id="sequence_1001" pvalue="1.28e-01" num_sites="1"><scanned_site motif_id="motif_3" strand="plus" position="72" pvalue="3.60e-05"/>
</scanned_sites>
<scanned_sites sequence_id="sequence_1002" pvalue="9.58e-06" num_sites="2"><scanned_site motif_id="motif_3" strand="plus" position="1" pvalue="6.74e-07"/>
<scanned_site motif_id="motif_2" strand="plus" position="71" pvalue="7.09e-08"/>
</scanned_sites>
<scanned_sites sequence_id="sequence_1003" pvalue="3.24e-01" num_sites="0"></scanned_sites>
<scanned_sites sequence_id="sequence_1004" pvalue="5.36e-02" num_sites="0"></scanned_sites>
<scanned_sites sequence_id="sequence_1005" pvalue="7.82e-01" num_sites="0"></scanned_sites>
<scanned_sites sequence_id="sequence_1006" pvalue="1.05e-01" num_sites="1"><scanned_site motif_id="motif_1" strand="plus" position="50" pvalue="2.94e-05"/>
</scanned_sites>
<scanned_sites sequence_id="sequence_1007" pvalue="9.92e-01" num_sites="0"></scanned_sites>
<scanned_sites sequence_id="sequence_1008" pvalue="4.10e-01" num_sites="1"><scanned_site motif_id="motif_1" strand="plus" position="50" pvalue="1.70e-05"/>
</scanned_sites>
<scanned_sites sequence_id="sequence_1009" pvalue="1.24e-02" num_sites="2"><scanned_site motif_id="motif_1" strand="plus" position="95" pvalue="2.34e-07"/>
<scanned_site motif_id="motif_6" strand="plus" position="131" pvalue="4.54e-05"/>
</scanned_sites>
<scanned_sites sequence_id="sequence_1010" pvalue="1.81e-06" num_sites="2"><scanned_site motif_id="motif_6" strand="plus" position="22" pvalue="2.70e-09"/>
<scanned_site motif_id="motif_2" strand="plus" position="71" pvalue="1.49e-07"/>
</scanned_sites>
<scanned_sites sequence_id="sequence_1011" pvalue="3.54e-02" num_sites="0"></scanned_sites>
<scanned_sites sequence_id="sequence_1012" pvalue="2.77e-04" num_sites="1"><scanned_site motif_id="motif_2" strand="plus" position="74" pvalue="2.13e-07"/>
</scanned_sites>
<scanned_sites sequence_id="sequence_1013" pvalue="2.15e-01" num_sites="1"><scanned_site motif_id="motif_2" strand="plus" position="75" pvalue="6.44e-05"/>
</scanned_sites>
<scanned_sites sequence_id="sequence_1014" pvalue="3.57e-02" num_sites="1"><scanned_site motif_id="motif_4" strand="plus" position="54" pvalue="8.38e-05"/>
</scanned_sites>
<scanned_sites sequence_id="sequence_1015" pvalue="7.81e-06" num_sites="3"><scanned_site motif_id="motif_3" strand="plus" position="32" pvalue="2.35e-06"/>
<scanned_site motif_id="motif_5" strand="plus" position="66" pvalue="6.95e-06"/>
<scanned_site motif_id="motif_5" strand="plus" position="102" pvalue="8.66e-08"/>
</scanned_sites>
<scanned_sites sequence_id="sequence_1016" pvalue="4.21e-05" num_sites="2"><scanned_site motif_id="motif_1" strand="plus" position="50" pvalue="3.73e-07"/>
<scanned_site motif_id="motif_4" strand="plus" position="95" pvalue="3.20e-07"/>
</scanned_sites>
<scanned_sites sequence_id="sequence_1017" pvalue="1.92e-04" num_sites="3"><scanned_site motif_id="motif_6" strand="plus" position="32" pvalue="3.75e-05"/>
<scanned_site motif_id="motif_7" strand="plus" position="77" pvalue="1.78e-07"/>
<scanned_site motif_id="motif_4" strand="plus" position="145" pvalue="5.02e-06"/>
</scanned_sites>
<scanned_sites sequence_id="sequence_1018" pvalue="5.11e-02" num_sites="1"><scanned_site motif_id="motif_8" strand="plus" position="0" pvalue="6.23e-05"/>
</scanned_sites>
<scanned_sites sequence_id="sequence_1019" pvalue="3.55e-02" num_sites="1"><scanned_site motif_id="motif_9" strand="plus" position="110" pvalue="9.29e-07"/>
</scanned_sites>
<scanned_sites sequence_id="sequence_1020" pvalue="1.18e-01" num_sites="1"><scanned_site motif_id="motif_6" strand="plus" position="94" pvalue="7.16e-05"/>
</scanned_sites>
<scanned_sites sequence_id="sequence_1021" pvalue="1.69e-01" num_sites="0"></scanned_sites>
<scanned_sites sequence_id="sequence_1022" pvalue="2.81e-01" num_sites="1"><scanned_site motif_id="motif_3" strand="plus" position="81" pvalue="7.34e-05"/>
</scanned_sites>
<scanned_sites sequence_id="sequence_1023" pvalue="2.09e-04" num_sites="2"><scanned_site motif_id="motif_2" strand="plus" position="71" pvalue="2.66e-05"/>
<scanned_site motif_id="motif_9" strand="plus" position="119" pvalue="4.60e-07"/>
</scanned_sites>
<scanned_sites sequence_id="sequence_1024" pvalue="4.67e-06" num_sites="2"><scanned_site motif_id="motif_5" strand="plus" position="17" pvalue="1.46e-08"/>
<scanned_site motif_id="motif_4" strand="plus" position="130" pvalue="8.93e-06"/>
</scanned_sites>
<scanned_sites sequence_id="sequence_1025" pvalue="1.70e-04" num_sites="1"><scanned_site motif_id="motif_4" strand="plus" position="56" pvalue="1.63e-07"/>
</scanned_sites>
<scanned_sites sequence_id="sequence_1026" pvalue="1.58e-03" num_sites="3"><scanned_site motif_id="motif_6" strand="plus" position="40" pvalue="1.43e-06"/>
<scanned_site motif_id="motif_6" strand="plus" position="117" pvalue="5.99e-05"/>
<scanned_site motif_id="motif_4" strand="plus" position="160" pvalue="2.55e-05"/>
</scanned_sites>
<scanned_sites sequence_id="sequence_1027" pvalue="4.53e-03" num_sites="2"><scanned_site motif_id="motif_6" strand="plus" position="18" pvalue="9.74e-08"/>
<scanned_site motif_id="motif_6" strand="plus" position="61" pvalue="1.83e-05"/>
</scanned_sites>
<scanned_sites sequence_id="sequence_1028" pvalue="8.85e-07" num_sites="2"><scanned_site motif_id="motif_3" strand="plus" position="3" pvalue="1.18e-10"/>
<scanned_site motif_id="motif_2" strand="plus" position="71" pvalue="5.79e-05"/>
</scanned_sites>
<scanned_sites sequence_id="sequence_1029" pvalue="9.38e-03" num_sites="1"><scanned_site motif_id="motif_3" strand="plus" position="93" pvalue="8.36e-09"/>
</scanned_sites>
<scanned_sites sequence_id="sequence_1030" pvalue="3.65e-05" num_sites="1"><scanned_site motif_id="motif_1" strand="plus" position="49" pvalue="1.89e-06"/>
</scanned_sites>
<scanned_sites sequence_id="sequence_1031" pvalue="2.39e-04" num_sites="2"><scanned_site motif_id="motif_6" strand="plus" position="30" pvalue="2.23e-06"/>
<scanned_site motif_id="motif_6" strand="plus" position="52" pvalue="2.18e-07"/>
</scanned_sites>
<scanned_sites sequence_id="sequence_1032" pvalue="5.38e-02" num_sites="1"><scanned_site motif_id="motif_9" strand="plus" position="199" pvalue="5.02e-08"/>
</scanned_sites>
<scanned_sites sequence_id="sequence_1033" pvalue="7.12e-01" num_sites="0"></scanned_sites>
<scanned_sites sequence_id="sequence_1034" pvalue="3.19e-03" num_sites="1"><scanned_site motif_id="motif_4" strand="plus" position="36" pvalue="8.38e-05"/>
</scanned_sites>
<scanned_sites sequence_id="sequence_1035" pvalue="1.11e-08" num_sites="2"><scanned_site motif_id="motif_7" strand="plus" position="4" pvalue="1.94e-10"/>
<scanned_site motif_id="motif_4" strand="plus" position="132" pvalue="7.98e-06"/>
</scanned_sites>
<scanned_sites sequence_id="sequence_1036" pvalue="4.80e-02" num_sites="1"><scanned_site motif_id="motif_2" strand="plus" position="153" pvalue="2.00e-06"/>
</scanned_sites>
<scanned_sites sequence_id="sequence_1037" pvalue="7.68e-01" num_sites="0"></scanned_sites>
<scanned_sites sequence_id="sequence_1038" pvalue="3.78e-01" num_sites="0"></scanned_sites>
<scanned_sites sequence_id="sequence_1039" pvalue="3.68e-04" num_sites="2"><scanned_site motif_id="motif_2" strand="plus" position="72" pvalue="2.13e-07"/>
<scanned_site motif_id="motif_6" strand="plus" position="117" pvalue="7.34e-06"/>
</scanned_sites>
<scanned_sites sequence_id="sequence_1040" pvalue="7.51e-06" num_sites="3"><scanned_site motif_id="motif_10" strand="plus" position="19" pvalue="3.01e-06"/>
<scanned_site motif_id="motif_1" strand="plus" position="68" pvalue="4.91e-08"/>
<scanned_site motif_id="motif_4" strand="plus" position="143" pvalue="5.41e-05"/>
</scanned_sites>
<scanned_sites sequence_id="sequence_1041" pvalue="6.94e-03" num_sites="1"><scanned_site motif_id="motif_1" strand="plus" position="6" pvalue="3.73e-07"/>
</scanned_sites>
<scanned_sites sequence_id="sequence_1042" pvalue="1.80e-02" num_sites="3"><scanned_site motif_id="motif_6" strand="plus" position="33" pvalue="3.08e-05"/>
<scanned_site motif_id="motif_2" strand="plus" position="71" pvalue="4.18e-05"/>
<scanned_site motif_id="motif_6" strand="plus" position="113" pvalue="1.93e-06"/>
</scanned_sites>
<scanned_sites sequence_id="sequence_1043" pvalue="2.81e-02" num_sites="1"><scanned_site motif_id="motif_2" strand="plus" position="71" pvalue="6.44e-05"/>
</scanned_sites>
<scanned_sites sequence_id="sequence_1044" pvalue="1.98e-03" num_sites="2"><scanned_site motif_id="motif_1" strand="plus" position="39" pvalue="2.61e-06"/>
<scanned_site motif_id="motif_9" strand="plus" position="56" pvalue="1.90e-05"/>
</scanned_sites>
<scanned_sites sequence_id="sequence_1045" pvalue="5.48e-01" num_sites="0"></scanned_sites>
<scanned_sites sequence_id="sequence_1046" pvalue="1.69e-02" num_sites="1"><scanned_site motif_id="motif_10" strand="plus" position="65" pvalue="8.62e-05"/>
</scanned_sites>
<scanned_sites sequence_id="sequence_1047" pvalue="1.07e-01" num_sites="0"></scanned_sites>
<scanned_sites sequence_id="sequence_1048" pvalue="4.45e-02" num_sites="1"><scanned_site motif_id="motif_8" strand="plus" position="66" pvalue="9.53e-05"/>
</scanned_sites>
<scanned_sites sequence_id="sequence_1049" pvalue="1.30e-01" num_sites="0"></scanned_sites>
<scanned_sites sequence_id="sequence_1050" pvalue="2.17e-03" num_sites="1"><scanned_site motif_id="motif_2" strand="plus" position="72" pvalue="3.51e-09"/>
</scanned_sites>
<scanned_sites sequence_id="sequence_1051" pvalue="8.21e-02" num_sites="2"><scanned_site motif_id="motif_5" strand="plus" position="0" pvalue="1.13e-05"/>
<scanned_site motif_id="motif_5" strand="plus" position="22" pvalue="1.84e-07"/>
</scanned_sites>
<scanned_sites sequence_id="sequence_1052" pvalue="7.99e-04" num_sites="2"><scanned_site motif_id="motif_6" strand="plus" position="14" pvalue="1.43e-06"/>
<scanned_site motif_id="motif_2" strand="plus" position="71" pvalue="3.01e-07"/>
</scanned_sites>
<scanned_sites sequence_id="sequence_1053" pvalue="1.73e-04" num_sites="2"><scanned_site motif_id="motif_1" strand="plus" position="76" pvalue="1.01e-05"/>
<scanned_site motif_id="motif_9" strand="plus" position="100" pvalue="1.46e-05"/>
</scanned_sites>
<scanned_sites sequence_id="sequence_1054" pvalue="1.83e-01" num_sites="0"></scanned_sites>
<scanned_sites sequence_id="sequence_1055" pvalue="1.03e-05" num_sites="1"><scanned_site motif_id="motif_3" strand="plus" position="118" pvalue="8.36e-09"/>
</scanned_sites>
<scanned_sites sequence_id="sequence_1056" pvalue="3.93e-01" num_sites="0"></scanned_sites>
<scanned_sites sequence_id="sequence_1057" pvalue="2.92e-01" num_sites="0"></scanned_sites>
<scanned_sites sequence_id="sequence_1058" pvalue="1.68e-02" num_sites="1"><scanned_site motif_id="motif_2" strand="plus" position="71" pvalue="5.31e-06"/>
</scanned_sites>
<scanned_sites sequence_id="sequence_1059" pvalue="1.20e-02" num_sites="1"><scanned_site motif_id="motif_9" strand="plus" position="159" pvalue="1.93e-07"/>
</scanned_sites>
<scanned_sites sequence_id="sequence_1060" pvalue="9.08e-03" num_sites="2"><scanned_site motif_id="motif_6" strand="plus" position="22" pvalue="1.05e-05"/>
<scanned_site motif_id="motif_2" strand="plus" position="72" pvalue="2.11e-05"/>
</scanned_sites>
<scanned_sites sequence_id="sequence_1061" pvalue="2.35e-02" num_sites="1"><scanned_site motif_id="motif_2" strand="plus" position="106" pvalue="6.44e-05"/>
</scanned_sites>
<scanned_sites sequence_id="sequence_1062" pvalue="6.69e-02" num_sites="1"><scanned_site motif_id="motif_6" strand="plus" position="124" pvalue="2.51e-05"/>
</scanned_sites>
<scanned_sites sequence_id="sequence_1063" pvalue="2.27e-01" num_sites="0"></scanned_sites>
<scanned_sites sequence_id="sequence_1064" pvalue="2.22e-01" num_sites="1"><scanned_site motif_id="motif_2" strand="plus" position="72" pvalue="2.99e-05"/>
</scanned_sites>
<scanned_sites sequence_id="sequence_1065" pvalue="1.54e-04" num_sites="3"><scanned_site motif_id="motif_1" strand="plus" position="96" pvalue="2.11e-06"/>
<scanned_site motif_id="motif_4" strand="plus" position="120" pvalue="7.69e-05"/>
<scanned_site motif_id="motif_4" strand="plus" position="187" pvalue="1.24e-05"/>
</scanned_sites>
<scanned_sites sequence_id="sequence_1066" pvalue="2.53e-01" num_sites="1"><scanned_site motif_id="motif_6" strand="plus" position="86" pvalue="9.28e-05"/>
</scanned_sites>
<scanned_sites sequence_id="sequence_1067" pvalue="7.57e-05" num_sites="3"><scanned_site motif_id="motif_6" strand="plus" position="3" pvalue="1.93e-06"/>
<scanned_site motif_id="motif_3" strand="plus" position="38" pvalue="2.33e-07"/>
<scanned_site motif_id="motif_3" strand="plus" position="101" pvalue="3.43e-08"/>
</scanned_sites>
<scanned_sites sequence_id="sequence_1068" pvalue="6.43e-04" num_sites="3"><scanned_site motif_id="motif_1" strand="plus" position="13" pvalue="2.11e-06"/>
<scanned_site motif_id="motif_1" strand="plus" position="87" pvalue="7.03e-06"/>
<scanned_site motif_id="motif_4" strand="plus" position="123" pvalue="5.65e-06"/>
</scanned_sites>
<scanned_sites sequence_id="sequence_1069" pvalue="5.23e-03" num_sites="2"><scanned_site motif_id="motif_2" strand="plus" position="73" pvalue="8.79e-05"/>
<scanned_site motif_id="motif_4" strand="plus" position="135" pvalue="2.08e-05"/>
</scanned_sites>
<scanned_sites sequence_id="sequence_1070" pvalue="3.61e-03" num_sites="1"><scanned_site motif_id="motif_2" strand="plus" position="72" pvalue="2.62e-08"/>
</scanned_sites>
<scanned_sites sequence_id="sequence_1071" pvalue="4.23e-01" num_sites="0"></scanned_sites>
<scanned_sites sequence_id="sequence_1072" pvalue="1.38e-01" num_sites="1"><scanned_site motif_id="motif_2" strand="plus" position="33" pvalue="9.74e-05"/>
</scanned_sites>
<scanned_sites sequence_id="sequence_1073" pvalue="1.94e-02" num_sites="0"></scanned_sites>
<scanned_sites sequence_id="sequence_1074" pvalue="4.17e-02" num_sites="2"><scanned_site motif_id="motif_9" strand="plus" position="3" pvalue="1.14e-07"/>
<scanned_site motif_id="motif_9" strand="plus" position="111" pvalue="7.73e-05"/>
</scanned_sites>
<scanned_sites sequence_id="sequence_1075" pvalue="8.84e-01" num_sites="0"></scanned_sites>
<scanned_sites sequence_id="sequence_1076" pvalue="4.70e-01" num_sites="0"></scanned_sites>
<scanned_sites sequence_id="sequence_1077" pvalue="1.66e-01" num_sites="0"></scanned_sites>
<scanned_sites sequence_id="sequence_1078" pvalue="3.17e-02" num_sites="1"><scanned_site motif_id="motif_4" strand="plus" position="110" pvalue="1.53e-05"/>
</scanned_sites>
<scanned_sites sequence_id="sequence_1079" pvalue="1.54e-01" num_sites="0"></scanned_sites>
<scanned_sites sequence_id="sequence_1080" pvalue="1.49e-03" num_sites="2"><scanned_site motif_id="motif_1" strand="plus" position="91" pvalue="9.27e-08"/>
<scanned_site motif_id="motif_4" strand="plus" position="129" pvalue="9.92e-05"/>
</scanned_sites>
<scanned_sites sequence_id="sequence_1081" pvalue="7.36e-03" num_sites="2"><scanned_site motif_id="motif_2" strand="plus" position="72" pvalue="3.07e-06"/>
<scanned_site motif_id="motif_4" strand="plus" position="119" pvalue="1.88e-05"/>
</scanned_sites>
<scanned_sites sequence_id="sequence_1082" pvalue="2.51e-02" num_sites="1"><scanned_site motif_id="motif_9" strand="plus" position="131" pvalue="7.73e-05"/>
</scanned_sites>
<scanned_sites sequence_id="sequence_1083" pvalue="3.78e-02" num_sites="0"></scanned_sites>
<scanned_sites sequence_id="sequence_1084" pvalue="4.50e-07" num_sites="3"><scanned_site motif_id="motif_6" strand="plus" position="83" pvalue="7.60e-07"/>
<scanned_site motif_id="motif_5" strand="plus" position="195" pvalue="5.81e-10"/>
<scanned_site motif_id="motif_5" strand="plus" position="217" pvalue="3.92e-06"/>
</scanned_sites>
<scanned_sites sequence_id="sequence_1085" pvalue="2.63e-04" num_sites="3"><scanned_site motif_id="motif_10" strand="plus" position="4" pvalue="3.30e-05"/>
<scanned_site motif_id="motif_2" strand="plus" position="71" pvalue="6.44e-05"/>
<scanned_site motif_id="motif_9" strand="plus" position="117" pvalue="1.01e-05"/>
</scanned_sites>
<scanned_sites sequence_id="sequence_1086" pvalue="1.60e-02" num_sites="1"><scanned_site motif_id="motif_2" strand="plus" position="72" pvalue="1.49e-07"/>
</scanned_sites>
<scanned_sites sequence_id="sequence_1087" pvalue="6.30e-02" num_sites="2"><scanned_site motif_id="motif_6" strand="plus" position="9" pvalue="2.57e-06"/>
<scanned_site motif_id="motif_6" strand="plus" position="104" pvalue="9.28e-05"/>
</scanned_sites>
<scanned_sites sequence_id="sequence_1088" pvalue="4.98e-05" num_sites="2"><scanned_site motif_id="motif_6" strand="plus" position="42" pvalue="1.43e-06"/>
<scanned_site motif_id="motif_2" strand="plus" position="72" pvalue="3.01e-07"/>
</scanned_sites>
<scanned_sites sequence_id="sequence_1089" pvalue="2.45e-04" num_sites="1"><scanned_site motif_id="motif_1" strand="plus" position="78" pvalue="2.02e-10"/>
</scanned_sites>
<scanned_sites sequence_id="sequence_1090" pvalue="7.88e-02" num_sites="1"><scanned_site motif_id="motif_10" strand="plus" position="78" pvalue="7.62e-05"/>
</scanned_sites>
<scanned_sites sequence_id="sequence_1091" pvalue="8.74e-01" num_sites="0"></scanned_sites>
<scanned_sites sequence_id="sequence_1092" pvalue="1.23e-02" num_sites="1"><scanned_site motif_id="motif_2" strand="plus" position="71" pvalue="6.88e-07"/>
</scanned_sites>
<scanned_sites sequence_id="sequence_1093" pvalue="2.68e-02" num_sites="1"><scanned_site motif_id="motif_10" strand="plus" position="16" pvalue="1.46e-06"/>
</scanned_sites>
<scanned_sites sequence_id="sequence_1094" pvalue="1.55e-01" num_sites="1"><scanned_site motif_id="motif_2" strand="plus" position="118" pvalue="7.93e-05"/>
</scanned_sites>
<scanned_sites sequence_id="sequence_1095" pvalue="2.11e-05" num_sites="2"><scanned_site motif_id="motif_4" strand="plus" position="12" pvalue="9.92e-05"/>
<scanned_site motif_id="motif_2" strand="plus" position="71" pvalue="6.88e-07"/>
</scanned_sites>
<scanned_sites sequence_id="sequence_1096" pvalue="7.29e-08" num_sites="2"><scanned_site motif_id="motif_5" strand="plus" position="34" pvalue="1.47e-11"/>
<scanned_site motif_id="motif_6" strand="plus" position="65" pvalue="2.78e-05"/>
</scanned_sites>
<scanned_sites sequence_id="sequence_1097" pvalue="2.22e-01" num_sites="1"><scanned_site motif_id="motif_2" strand="plus" position="72" pvalue="5.79e-05"/>
</scanned_sites>
<scanned_sites sequence_id="sequence_1098" pvalue="2.31e-01" num_sites="2"><scanned_site motif_id="motif_6" strand="plus" position="156" pvalue="7.81e-05"/>
<scanned_site motif_id="motif_9" strand="plus" position="189" pvalue="3.19e-05"/>
</scanned_sites>
<scanned_sites sequence_id="sequence_1099" pvalue="5.38e-03" num_sites="2"><scanned_site motif_id="motif_9" strand="plus" position="5" pvalue="1.74e-05"/>
<scanned_site motif_id="motif_1" strand="plus" position="79" pvalue="3.67e-05"/>
</scanned_sites>
<scanned_sites sequence_id="sequence_1100" pvalue="5.31e-12" num_sites="4"><scanned_site motif_id="motif_6" strand="plus" position="2" pvalue="2.51e-05"/>
<scanned_site motif_id="motif_3" strand="plus" position="30" pvalue="2.73e-08"/>
<scanned_site motif_id="motif_5" strand="plus" position="65" pvalue="4.23e-08"/>
<scanned_site motif_id="motif_6" strand="plus" position="122" pvalue="1.80e-07"/>
</scanned_sites>
<scanned_sites sequence_id="sequence_1101" pvalue="4.94e-03" num_sites="2"><scanned_site motif_id="motif_6" strand="plus" position="36" pvalue="2.57e-06"/>
<scanned_site motif_id="motif_2" strand="plus" position="71" pvalue="2.11e-05"/>
</scanned_sites>
<scanned_sites sequence_id="sequence_1102" pvalue="9.65e-02" num_sites="1"><scanned_site motif_id="motif_6" strand="plus" position="99" pvalue="8.52e-05"/>
</scanned_sites>
<scanned_sites sequence_id="sequence_1103" pvalue="1.68e-01" num_sites="0"></scanned_sites>
<scanned_sites sequence_id="sequence_1104" pvalue="3.13e-04" num_sites="2"><scanned_site motif_id="motif_4" strand="plus" position="53" pvalue="2.72e-06"/>
<scanned_site motif_id="motif_6" strand="plus" position="122" pvalue="1.23e-06"/>
</scanned_sites>
<scanned_sites sequence_id="sequence_1105" pvalue="1.61e-12" num_sites="2"><scanned_site motif_id="motif_3" strand="plus" position="2" pvalue="7.35e-16"/>
<scanned_site motif_id="motif_4" strand="plus" position="124" pvalue="1.88e-05"/>
</scanned_sites>
<scanned_sites sequence_id="sequence_1106" pvalue="6.58e-02" num_sites="2"><scanned_site motif_id="motif_6" strand="plus" position="66" pvalue="4.54e-05"/>
<scanned_site motif_id="motif_9" strand="plus" position="116" pvalue="1.90e-05"/>
</scanned_sites>
<scanned_sites sequence_id="sequence_1107" pvalue="2.06e-04" num_sites="2"><scanned_site motif_id="motif_2" strand="plus" position="101" pvalue="2.31e-06"/>
<scanned_site motif_id="motif_4" strand="plus" position="157" pvalue="9.21e-07"/>
</scanned_sites>
<scanned_sites sequence_id="sequence_1108" pvalue="6.78e-02" num_sites="0"></scanned_sites>
<scanned_sites sequence_id="sequence_1109" pvalue="1.11e-01" num_sites="0"></scanned_sites>
<scanned_sites sequence_id="sequence_1110" pvalue="2.81e-03" num_sites="1"><scanned_site motif_id="motif_10" strand="plus" position="29" pvalue="5.54e-05"/>
</scanned_sites>
<scanned_sites sequence_id="sequence_1111" pvalue="1.58e-02" num_sites="1"><scanned_site motif_id="motif_1" strand="plus" position="25" pvalue="2.89e-06"/>
</scanned_sites>
<scanned_sites sequence_id="sequence_1112" pvalue="4.58e-01" num_sites="0"></scanned_sites>
<scanned_sites sequence_id="sequence_1113" pvalue="8.71e-03" num_sites="1"><scanned_site motif_id="motif_4" strand="plus" position="121" pvalue="4.46e-06"/>
</scanned_sites>
<scanned_sites sequence_id="sequence_1114" pvalue="6.35e-01" num_sites="0"></scanned_sites>
<scanned_sites sequence_id="sequence_1115" pvalue="2.42e-02" num_sites="1"><scanned_site motif_id="motif_2" strand="plus" position="72" pvalue="4.05e-06"/>
</scanned_sites>
<scanned_sites sequence_id="sequence_1116" pvalue="8.13e-01" num_sites="0"></scanned_sites>
<scanned_sites sequence_id="sequence_1117" pvalue="1.19e-03" num_sites="2"><scanned_site motif_id="motif_6" strand="plus" position="5" pvalue="4.56e-07"/>
<scanned_site motif_id="motif_2" strand="plus" position="71" pvalue="1.47e-05"/>
</scanned_sites>
<scanned_sites sequence_id="sequence_1118" pvalue="1.16e-01" num_sites="1"><scanned_site motif_id="motif_2" strand="plus" position="71" pvalue="3.35e-05"/>
</scanned_sites>
<scanned_sites sequence_id="sequence_1119" pvalue="1.31e-01" num_sites="1"><scanned_site motif_id="motif_2" strand="plus" position="71" pvalue="9.74e-05"/>
</scanned_sites>
<scanned_sites sequence_id="sequence_1120" pvalue="7.71e-02" num_sites="1"><scanned_site motif_id="motif_2" strand="plus" position="71" pvalue="1.47e-05"/>
</scanned_sites>
<scanned_sites sequence_id="sequence_1121" pvalue="5.39e-03" num_sites="1"><scanned_site motif_id="motif_2" strand="plus" position="71" pvalue="4.18e-05"/>
</scanned_sites>
<scanned_sites sequence_id="sequence_1122" pvalue="2.67e-01" num_sites="1"><scanned_site motif_id="motif_7" strand="plus" position="37" pvalue="9.03e-05"/>
</scanned_sites>
<scanned_sites sequence_id="sequence_1123" pvalue="9.87e-01" num_sites="0"></scanned_sites>
<scanned_sites sequence_id="sequence_1124" pvalue="4.82e-01" num_sites="0"></scanned_sites>
<scanned_sites sequence_id="sequence_1125" pvalue="2.49e-03" num_sites="2"><scanned_site motif_id="motif_9" strand="plus" position="1" pvalue="7.38e-07"/>
<scanned_site motif_id="motif_4" strand="plus" position="192" pvalue="7.05e-05"/>
</scanned_sites>
<scanned_sites sequence_id="sequence_1126" pvalue="2.14e-01" num_sites="1"><scanned_site motif_id="motif_2" strand="plus" position="72" pvalue="4.18e-05"/>
</scanned_sites>
<scanned_sites sequence_id="sequence_1127" pvalue="1.16e-01" num_sites="1"><scanned_site motif_id="motif_2" strand="plus" position="71" pvalue="2.99e-05"/>
</scanned_sites>
<scanned_sites sequence_id="sequence_1128" pvalue="3.74e-01" num_sites="0"></scanned_sites>
<scanned_sites sequence_id="sequence_1129" pvalue="7.14e-05" num_sites="1"><scanned_site motif_id="motif_3" strand="plus" position="12" pvalue="5.59e-07"/>
</scanned_sites>
<scanned_sites sequence_id="sequence_1130" pvalue="5.49e-04" num_sites="2"><scanned_site motif_id="motif_2" strand="plus" position="121" pvalue="3.74e-05"/>
<scanned_site motif_id="motif_9" strand="plus" position="206" pvalue="1.93e-07"/>
</scanned_sites>
<scanned_sites sequence_id="sequence_1131" pvalue="7.03e-01" num_sites="0"></scanned_sites>
<scanned_sites sequence_id="sequence_1132" pvalue="2.91e-03" num_sites="0"></scanned_sites>
<scanned_sites sequence_id="sequence_1133" pvalue="7.43e-01" num_sites="0"></scanned_sites>
<scanned_sites sequence_id="sequence_1134" pvalue="1.05e-01" num_sites="1"><scanned_site motif_id="motif_4" strand="plus" position="79" pvalue="1.24e-05"/>
</scanned_sites>
<scanned_sites sequence_id="sequence_1135" pvalue="3.57e-05" num_sites="3"><scanned_site motif_id="motif_10" strand="plus" position="36" pvalue="3.01e-06"/>
<scanned_site motif_id="motif_1" strand="plus" position="84" pvalue="7.38e-07"/>
<scanned_site motif_id="motif_9" strand="plus" position="119" pvalue="9.00e-05"/>
</scanned_sites>
<scanned_sites sequence_id="sequence_1136" pvalue="2.97e-03" num_sites="2"><scanned_site motif_id="motif_4" strand="plus" position="2" pvalue="1.22e-06"/>
<scanned_site motif_id="motif_2" strand="plus" position="67" pvalue="1.47e-05"/>
</scanned_sites>
<scanned_sites sequence_id="sequence_1137" pvalue="6.02e-03" num_sites="2"><scanned_site motif_id="motif_2" strand="plus" position="71" pvalue="7.15e-05"/>
<scanned_site motif_id="motif_5" strand="plus" position="117" pvalue="8.97e-05"/>
</scanned_sites>
<scanned_sites sequence_id="sequence_1138" pvalue="1.35e-01" num_sites="2"><scanned_site motif_id="motif_10" strand="plus" position="32" pvalue="1.08e-05"/>
<scanned_site motif_id="motif_10" strand="plus" position="49" pvalue="7.62e-05"/>
</scanned_sites>
<scanned_sites sequence_id="sequence_1139" pvalue="3.44e-03" num_sites="2"><scanned_site motif_id="motif_3" strand="plus" position="6" pvalue="1.98e-06"/>
<scanned_site motif_id="motif_6" strand="plus" position="78" pvalue="3.08e-05"/>
</scanned_sites>
<scanned_sites sequence_id="sequence_1140" pvalue="7.56e-02" num_sites="1"><scanned_site motif_id="motif_9" strand="plus" position="56" pvalue="1.59e-05"/>
</scanned_sites>
<scanned_sites sequence_id="sequence_1141" pvalue="9.68e-01" num_sites="0"></scanned_sites>
<scanned_sites sequence_id="sequence_1142" pvalue="2.30e-05" num_sites="3"><scanned_site motif_id="motif_1" strand="plus" position="48" pvalue="5.81e-06"/>
<scanned_site motif_id="motif_10" strand="plus" position="91" pvalue="6.73e-05"/>
<scanned_site motif_id="motif_4" strand="plus" position="130" pvalue="2.08e-05"/>
</scanned_sites>
<scanned_sites sequence_id="sequence_1143" pvalue="1.37e-03" num_sites="2"><scanned_site motif_id="motif_9" strand="plus" position="2" pvalue="5.84e-07"/>
<scanned_site motif_id="motif_6" strand="plus" position="52" pvalue="9.33e-06"/>
</scanned_sites>
<scanned_sites sequence_id="sequence_1144" pvalue="4.88e-01" num_sites="0"></scanned_sites>
<scanned_sites sequence_id="sequence_1145" pvalue="1.01e-02" num_sites="2"><scanned_site motif_id="motif_2" strand="plus" position="72" pvalue="5.31e-06"/>
<scanned_site motif_id="motif_4" strand="plus" position="132" pvalue="7.69e-05"/>
</scanned_sites>
<scanned_sites sequence_id="sequence_1146" pvalue="2.71e-01" num_sites="0"></scanned_sites>
<scanned_sites sequence_id="sequence_1147" pvalue="1.77e-08" num_sites="2"><scanned_site motif_id="motif_2" strand="plus" position="71" pvalue="3.21e-08"/>
<scanned_site motif_id="motif_5" strand="plus" position="126" pvalue="9.68e-09"/>
</scanned_sites>
<scanned_sites sequence_id="sequence_1148" pvalue="5.47e-01" num_sites="0"></scanned_sites>
<scanned_sites sequence_id="sequence_1149" pvalue="1.34e-13" num_sites="3"><scanned_site motif_id="motif_8" strand="plus" position="1" pvalue="1.22e-13"/>
<scanned_site motif_id="motif_4" strand="plus" position="51" pvalue="5.92e-05"/>
<scanned_site motif_id="motif_7" strand="plus" position="126" pvalue="3.18e-08"/>
</scanned_sites>
<scanned_sites sequence_id="sequence_1150" pvalue="3.95e-02" num_sites="1"><scanned_site motif_id="motif_9" strand="plus" position="129" pvalue="1.81e-06"/>
</scanned_sites>
<scanned_sites sequence_id="sequence_1151" pvalue="1.70e-01" num_sites="0"></scanned_sites>
<scanned_sites sequence_id="sequence_1152" pvalue="3.74e-01" num_sites="1"><scanned_site motif_id="motif_6" strand="plus" position="119" pvalue="3.75e-05"/>
</scanned_sites>
<scanned_sites sequence_id="sequence_1153" pvalue="1.40e-06" num_sites="2"><scanned_site motif_id="motif_4" strand="plus" position="9" pvalue="2.30e-05"/>
<scanned_site motif_id="motif_7" strand="plus" position="37" pvalue="7.23e-09"/>
</scanned_sites>
<scanned_sites sequence_id="sequence_1154" pvalue="7.22e-05" num_sites="1"><scanned_site motif_id="motif_3" strand="plus" position="35" pvalue="9.74e-07"/>
</scanned_sites>
<scanned_sites sequence_id="sequence_1155" pvalue="4.36e-06" num_sites="2"><scanned_site motif_id="motif_2" strand="plus" position="3" pvalue="6.44e-05"/>
<scanned_site motif_id="motif_5" strand="plus" position="182" pvalue="9.09e-11"/>
</scanned_sites>
<scanned_sites sequence_id="sequence_1156" pvalue="2.06e-01" num_sites="2"><scanned_site motif_id="motif_9" strand="plus" position="13" pvalue="2.50e-06"/>
<scanned_site motif_id="motif_9" strand="plus" position="97" pvalue="2.25e-06"/>
</scanned_sites>
<scanned_sites sequence_id="sequence_1157" pvalue="2.26e-02" num_sites="2"><scanned_site motif_id="motif_6" strand="plus" position="7" pvalue="7.60e-07"/>
<scanned_site motif_id="motif_6" strand="plus" position="43" pvalue="1.32e-05"/>
</scanned_sites>
<scanned_sites sequence_id="sequence_1158" pvalue="5.96e-01" num_sites="0"></scanned_sites>
<scanned_sites sequence_id="sequence_1159" pvalue="1.04e-01" num_sites="1"><scanned_site motif_id="motif_2" strand="plus" position="72" pvalue="8.79e-05"/>
</scanned_sites>
<scanned_sites sequence_id="sequence_1160" pvalue="4.34e-02" num_sites="1"><scanned_site motif_id="motif_2" strand="plus" position="72" pvalue="1.02e-05"/>
</scanned_sites>
<scanned_sites sequence_id="sequence_1161" pvalue="8.72e-05" num_sites="2"><scanned_site motif_id="motif_1" strand="plus" position="56" pvalue="1.13e-07"/>
<scanned_site motif_id="motif_9" strand="plus" position="81" pvalue="8.33e-06"/>
</scanned_sites>
<scanned_sites sequence_id="sequence_1162" pvalue="1.96e-02" num_sites="1"><scanned_site motif_id="motif_10" strand="plus" position="1" pvalue="7.06e-07"/>
</scanned_sites>
<scanned_sites sequence_id="sequence_1163" pvalue="4.59e-01" num_sites="1"><scanned_site motif_id="motif_10" strand="plus" position="129" pvalue="8.62e-05"/>
</scanned_sites>
<scanned_sites sequence_id="sequence_1164" pvalue="1.86e-03" num_sites="1"><scanned_site motif_id="motif_2" strand="plus" position="71" pvalue="1.47e-05"/>
</scanned_sites>
<scanned_sites sequence_id="sequence_1165" pvalue="9.84e-01" num_sites="0"></scanned_sites>
<scanned_sites sequence_id="sequence_1166" pvalue="1.37e-01" num_sites="1"><scanned_site motif_id="motif_10" strand="plus" position="27" pvalue="1.49e-05"/>
</scanned_sites>
<scanned_sites sequence_id="sequence_1167" pvalue="2.96e-04" num_sites="1"><scanned_site motif_id="motif_1" strand="plus" position="78" pvalue="3.73e-07"/>
</scanned_sites>
<scanned_sites sequence_id="sequence_1168" pvalue="1.47e-03" num_sites="3"><scanned_site motif_id="motif_2" strand="plus" position="71" pvalue="2.37e-05"/>
<scanned_site motif_id="motif_4" strand="plus" position="110" pvalue="1.88e-05"/>
<scanned_site motif_id="motif_4" strand="plus" position="131" pvalue="1.85e-06"/>
</scanned_sites>
<scanned_sites sequence_id="sequence_1169" pvalue="2.01e-02" num_sites="1"><scanned_site motif_id="motif_2" strand="plus" position="105" pvalue="6.44e-05"/>
</scanned_sites>
<scanned_sites sequence_id="sequence_1170" pvalue="2.74e-01" num_sites="0"></scanned_sites>
<scanned_sites sequence_id="sequence_1171" pvalue="4.94e-03" num_sites="1"><scanned_site motif_id="motif_2" strand="plus" position="72" pvalue="4.98e-07"/>
</scanned_sites>
<scanned_sites sequence_id="sequence_1172" pvalue="3.57e-02" num_sites="1"><scanned_site motif_id="motif_2" strand="plus" position="72" pvalue="5.20e-05"/>
</scanned_sites>
<scanned_sites sequence_id="sequence_1173" pvalue="1.36e-02" num_sites="1"><scanned_site motif_id="motif_7" strand="plus" position="24" pvalue="3.95e-05"/>
</scanned_sites>
<scanned_sites sequence_id="sequence_1174" pvalue="7.71e-04" num_sites="1"><scanned_site motif_id="motif_2" strand="plus" position="71" pvalue="1.87e-05"/>
</scanned_sites>
<scanned_sites sequence_id="sequence_1175" pvalue="7.64e-04" num_sites="1"><scanned_site motif_id="motif_1" strand="plus" position="42" pvalue="3.22e-07"/>
</scanned_sites>
<scanned_sites sequence_id="sequence_1176" pvalue="3.79e-01" num_sites="0"></scanned_sites>
<scanned_sites sequence_id="sequence_1177" pvalue="1.73e-02" num_sites="2"><scanned_site motif_id="motif_10" strand="plus" position="37" pvalue="1.98e-06"/>
<scanned_site motif_id="motif_4" strand="plus" position="111" pvalue="7.69e-05"/>
</scanned_sites>
<scanned_sites sequence_id="sequence_1178" pvalue="4.83e-02" num_sites="1"><scanned_site motif_id="motif_2" strand="plus" position="71" pvalue="6.88e-07"/>
</scanned_sites>
<scanned_sites sequence_id="sequence_1179" pvalue="7.08e-02" num_sites="1"><scanned_site motif_id="motif_4" strand="plus" position="120" pvalue="5.11e-07"/>
</scanned_sites>
<scanned_sites sequence_id="sequence_1180" pvalue="3.58e-01" num_sites="0"></scanned_sites>
<scanned_sites sequence_id="sequence_1181" pvalue="3.89e-01" num_sites="0"></scanned_sites>
<scanned_sites sequence_id="sequence_1182" pvalue="3.18e-05" num_sites="2"><scanned_site motif_id="motif_2" strand="plus" position="71" pvalue="3.21e-08"/>
<scanned_site motif_id="motif_4" strand="plus" position="130" pvalue="5.02e-06"/>
</scanned_sites>
<scanned_sites sequence_id="sequence_1183" pvalue="4.51e-01" num_sites="0"></scanned_sites>
<scanned_sites sequence_id="sequence_1184" pvalue="8.83e-02" num_sites="0"></scanned_sites>
<scanned_sites sequence_id="sequence_1185" pvalue="9.96e-03" num_sites="1"><scanned_site motif_id="motif_3" strand="plus" position="44" pvalue="5.70e-05"/>
</scanned_sites>
<scanned_sites sequence_id="sequence_1186" pvalue="7.08e-03" num_sites="1"><scanned_site motif_id="motif_2" strand="plus" position="71" pvalue="2.13e-07"/>
</scanned_sites>
<scanned_sites sequence_id="sequence_1187" pvalue="7.02e-02" num_sites="0"></scanned_sites>
<scanned_sites sequence_id="sequence_1188" pvalue="4.05e-01" num_sites="1"><scanned_site motif_id="motif_10" strand="plus" position="17" pvalue="9.23e-05"/>
</scanned_sites>
<scanned_sites sequence_id="sequence_1189" pvalue="1.43e-01" num_sites="0"></scanned_sites>
<scanned_sites sequence_id="sequence_1190" pvalue="1.40e-03" num_sites="2"><scanned_site motif_id="motif_4" strand="plus" position="55" pvalue="1.11e-05"/>
<scanned_site motif_id="motif_2" strand="plus" position="72" pvalue="9.74e-05"/>
</scanned_sites>
<scanned_sites sequence_id="sequence_1191" pvalue="2.19e-02" num_sites="1"><scanned_site motif_id="motif_2" strand="plus" position="156" pvalue="5.86e-07"/>
</scanned_sites>
<scanned_sites sequence_id="sequence_1192" pvalue="2.51e-03" num_sites="2"><scanned_site motif_id="motif_2" strand="plus" position="107" pvalue="4.22e-07"/>
<scanned_site motif_id="motif_4" strand="plus" position="153" pvalue="2.30e-05"/>
</scanned_sites>
<scanned_sites sequence_id="sequence_1193" pvalue="1.93e-02" num_sites="1"><scanned_site motif_id="motif_2" strand="plus" position="71" pvalue="1.66e-05"/>
</scanned_sites>
<scanned_sites sequence_id="sequence_1194" pvalue="4.60e-02" num_sites="1"><scanned_site motif_id="motif_2" strand="plus" position="74" pvalue="3.35e-05"/>
</scanned_sites>
<scanned_sites sequence_id="sequence_1195" pvalue="3.72e-01" num_sites="1"><scanned_site motif_id="motif_6" strand="plus" position="143" pvalue="3.75e-05"/>
</scanned_sites>
<scanned_sites sequence_id="sequence_1196" pvalue="2.64e-01" num_sites="1"><scanned_site motif_id="motif_6" strand="plus" position="119" pvalue="2.78e-05"/>
</scanned_sites>
<scanned_sites sequence_id="sequence_1197" pvalue="5.79e-06" num_sites="2"><scanned_site motif_id="motif_6" strand="plus" position="8" pvalue="6.49e-06"/>
<scanned_site motif_id="motif_5" strand="plus" position="94" pvalue="7.24e-07"/>
</scanned_sites>
<scanned_sites sequence_id="sequence_1198" pvalue="1.53e-03" num_sites="2"><scanned_site motif_id="motif_7" strand="plus" position="6" pvalue="3.50e-07"/>
<scanned_site motif_id="motif_2" strand="plus" position="71" pvalue="2.99e-05"/>
</scanned_sites>
<scanned_sites sequence_id="sequence_1199" pvalue="7.87e-02" num_sites="1"><scanned_site motif_id="motif_2" strand="plus" position="75" pvalue="7.87e-06"/>
</scanned_sites>
<scanned_sites sequence_id="sequence_1200" pvalue="9.54e-01" num_sites="0"></scanned_sites>
<scanned_sites sequence_id="sequence_1201" pvalue="1.36e-01" num_sites="1"><scanned_site motif_id="motif_2" strand="plus" position="74" pvalue="4.18e-05"/>
</scanned_sites>
<scanned_sites sequence_id="sequence_1202" pvalue="4.93e-09" num_sites="2"><scanned_site motif_id="motif_8" strand="plus" position="48" pvalue="5.20e-13"/>
<scanned_site motif_id="motif_9" strand="plus" position="149" pvalue="6.62e-05"/>
</scanned_sites>
<scanned_sites sequence_id="sequence_1203" pvalue="4.17e-01" num_sites="0"></scanned_sites>
<scanned_sites sequence_id="sequence_1204" pvalue="8.83e-04" num_sites="1"><scanned_site motif_id="motif_2" strand="plus" position="71" pvalue="1.24e-07"/>
</scanned_sites>
<scanned_sites sequence_id="sequence_1205" pvalue="1.12e-01" num_sites="0"></scanned_sites>
<scanned_sites sequence_id="sequence_1206" pvalue="3.93e-02" num_sites="0"></scanned_sites>
<scanned_sites sequence_id="sequence_1207" pvalue="1.76e-01" num_sites="1"><scanned_site motif_id="motif_1" strand="plus" position="117" pvalue="6.40e-05"/>
</scanned_sites>
<scanned_sites sequence_id="sequence_1208" pvalue="2.50e-02" num_sites="1"><scanned_site motif_id="motif_2" strand="plus" position="66" pvalue="4.64e-06"/>
</scanned_sites>
<scanned_sites sequence_id="sequence_1209" pvalue="7.37e-01" num_sites="0"></scanned_sites>
<scanned_sites sequence_id="sequence_1210" pvalue="7.60e-03" num_sites="1"><scanned_site motif_id="motif_2" strand="plus" position="76" pvalue="4.05e-06"/>
</scanned_sites>
<scanned_sites sequence_id="sequence_1211" pvalue="4.01e-01" num_sites="0"></scanned_sites>
<scanned_sites sequence_id="sequence_1212" pvalue="1.13e-01" num_sites="1"><scanned_site motif_id="motif_6" strand="plus" position="42" pvalue="7.60e-07"/>
</scanned_sites>
<scanned_sites sequence_id="sequence_1213" pvalue="2.60e-01" num_sites="1"><scanned_site motif_id="motif_6" strand="plus" position="94" pvalue="3.40e-05"/>
</scanned_sites>
<scanned_sites sequence_id="sequence_1214" pvalue="2.57e-02" num_sites="1"><scanned_site motif_id="motif_4" strand="plus" position="125" pvalue="3.09e-05"/>
</scanned_sites>
<scanned_sites sequence_id="sequence_1215" pvalue="7.44e-01" num_sites="0"></scanned_sites>
<scanned_sites sequence_id="sequence_1216" pvalue="2.08e-01" num_sites="0"></scanned_sites>
<scanned_sites sequence_id="sequence_1217" pvalue="1.19e-04" num_sites="3"><scanned_site motif_id="motif_1" strand="plus" position="68" pvalue="4.31e-07"/>
<scanned_site motif_id="motif_3" strand="plus" position="139" pvalue="5.34e-05"/>
<scanned_site motif_id="motif_4" strand="plus" position="186" pvalue="5.92e-05"/>
</scanned_sites>
<scanned_sites sequence_id="sequence_1218" pvalue="4.45e-02" num_sites="1"><scanned_site motif_id="motif_10" strand="plus" position="79" pvalue="8.30e-05"/>
</scanned_sites>
<scanned_sites sequence_id="sequence_1219" pvalue="3.75e-01" num_sites="1"><scanned_site motif_id="motif_9" strand="plus" position="116" pvalue="9.70e-05"/>
</scanned_sites>
<scanned_sites sequence_id="sequence_1220" pvalue="2.13e-03" num_sites="2"><scanned_site motif_id="motif_2" strand="plus" position="8" pvalue="3.74e-05"/>
<scanned_site motif_id="motif_1" strand="plus" position="65" pvalue="1.84e-05"/>
</scanned_sites>
<scanned_sites sequence_id="sequence_1221" pvalue="3.08e-04" num_sites="2"><scanned_site motif_id="motif_4" strand="plus" position="4" pvalue="2.81e-05"/>
<scanned_site motif_id="motif_2" strand="plus" position="72" pvalue="1.49e-06"/>
</scanned_sites>
<scanned_sites sequence_id="sequence_1222" pvalue="1.13e-04" num_sites="2"><scanned_site motif_id="motif_10" strand="plus" position="29" pvalue="1.98e-06"/>
<scanned_site motif_id="motif_4" strand="plus" position="79" pvalue="7.98e-06"/>
</scanned_sites>
<scanned_sites sequence_id="sequence_1223" pvalue="2.55e-01" num_sites="1"><scanned_site motif_id="motif_4" strand="plus" position="15" pvalue="5.41e-05"/>
</scanned_sites>
<scanned_sites sequence_id="sequence_1224" pvalue="1.10e-01" num_sites="1"><scanned_site motif_id="motif_1" strand="plus" position="68" pvalue="2.00e-05"/>
</scanned_sites>
<scanned_sites sequence_id="sequence_1225" pvalue="3.74e-01" num_sites="0"></scanned_sites>
<scanned_sites sequence_id="sequence_1226" pvalue="3.66e-03" num_sites="0"></scanned_sites>
<scanned_sites sequence_id="sequence_1227" pvalue="1.85e-02" num_sites="3"><scanned_site motif_id="motif_6" strand="plus" position="37" pvalue="1.32e-05"/>
<scanned_site motif_id="motif_7" strand="plus" position="92" pvalue="1.63e-05"/>
<scanned_site motif_id="motif_7" strand="plus" position="116" pvalue="1.32e-05"/>
</scanned_sites>
<scanned_sites sequence_id="sequence_1228" pvalue="9.39e-03" num_sites="1"><scanned_site motif_id="motif_6" strand="plus" position="20" pvalue="7.60e-07"/>
</scanned_sites>
<scanned_sites sequence_id="sequence_1229" pvalue="2.10e-02" num_sites="1"><scanned_site motif_id="motif_10" strand="plus" position="127" pvalue="5.54e-05"/>
</scanned_sites>
<scanned_sites sequence_id="sequence_1230" pvalue="4.94e-02" num_sites="1"><scanned_site motif_id="motif_4" strand="plus" position="136" pvalue="1.53e-05"/>
</scanned_sites>
<scanned_sites sequence_id="sequence_1231" pvalue="1.56e-04" num_sites="2"><scanned_site motif_id="motif_6" strand="plus" position="4" pvalue="2.51e-05"/>
<scanned_site motif_id="motif_2" strand="plus" position="72" pvalue="4.80e-08"/>
</scanned_sites>
<scanned_sites sequence_id="sequence_1232" pvalue="1.18e-05" num_sites="1"><scanned_site motif_id="motif_2" strand="plus" position="71" pvalue="1.24e-07"/>
</scanned_sites>
<scanned_sites sequence_id="sequence_1233" pvalue="7.42e-04" num_sites="2"><scanned_site motif_id="motif_5" strand="plus" position="21" pvalue="7.77e-07"/>
<scanned_site motif_id="motif_6" strand="plus" position="68" pvalue="8.29e-06"/>
</scanned_sites>
<scanned_sites sequence_id="sequence_1234" pvalue="1.02e-02" num_sites="2"><scanned_site motif_id="motif_1" strand="plus" position="1" pvalue="9.27e-06"/>
<scanned_site motif_id="motif_6" strand="plus" position="17" pvalue="1.65e-05"/>
</scanned_sites>
<scanned_sites sequence_id="sequence_1235" pvalue="2.97e-01" num_sites="0"></scanned_sites>
<scanned_sites sequence_id="sequence_1236" pvalue="2.16e-07" num_sites="1"><scanned_site motif_id="motif_3" strand="plus" position="117" pvalue="7.09e-12"/>
</scanned_sites>
<scanned_sites sequence_id="sequence_1237" pvalue="6.76e-03" num_sites="1"><scanned_site motif_id="motif_1" strand="plus" position="32" pvalue="8.31e-05"/>
</scanned_sites>
<scanned_sites sequence_id="sequence_1238" pvalue="4.28e-05" num_sites="2"><scanned_site motif_id="motif_7" strand="plus" position="1" pvalue="7.08e-08"/>
<scanned_site motif_id="motif_2" strand="plus" position="72" pvalue="6.88e-07"/>
</scanned_sites>
<scanned_sites sequence_id="sequence_1239" pvalue="1.21e-01" num_sites="1"><scanned_site motif_id="motif_4" strand="plus" position="58" pvalue="2.08e-05"/>
</scanned_sites>
<scanned_sites sequence_id="sequence_1240" pvalue="6.10e-01" num_sites="0"></scanned_sites>
<scanned_sites sequence_id="sequence_1241" pvalue="1.11e-01" num_sites="1"><scanned_site motif_id="motif_10" strand="plus" position="30" pvalue="8.71e-06"/>
</scanned_sites>
<scanned_sites sequence_id="sequence_1242" pvalue="2.04e-01" num_sites="1"><scanned_site motif_id="motif_2" strand="plus" position="71" pvalue="2.31e-06"/>
</scanned_sites>
<scanned_sites sequence_id="sequence_1243" pvalue="8.37e-04" num_sites="1"><scanned_site motif_id="motif_5" strand="plus" position="11" pvalue="1.44e-07"/>
</scanned_sites>
<scanned_sites sequence_id="sequence_1244" pvalue="1.20e-01" num_sites="1"><scanned_site motif_id="motif_2" strand="plus" position="72" pvalue="2.99e-05"/>
</scanned_sites>
<scanned_sites sequence_id="sequence_1245" pvalue="3.85e-03" num_sites="3"><scanned_site motif_id="motif_4" strand="plus" position="39" pvalue="7.69e-05"/>
<scanned_site motif_id="motif_4" strand="plus" position="105" pvalue="1.24e-05"/>
<scanned_site motif_id="motif_6" strand="plus" position="137" pvalue="1.32e-05"/>
</scanned_sites>
<scanned_sites sequence_id="sequence_1246" pvalue="1.73e-05" num_sites="2"><scanned_site motif_id="motif_4" strand="plus" position="4" pvalue="5.41e-05"/>
<scanned_site motif_id="motif_2" strand="plus" position="72" pvalue="3.32e-10"/>
</scanned_sites>
<scanned_sites sequence_id="sequence_1247" pvalue="9.89e-03" num_sites="1"><scanned_site motif_id="motif_2" strand="plus" position="76" pvalue="3.07e-06"/>
</scanned_sites>
<scanned_sites sequence_id="sequence_1248" pvalue="5.96e-01" num_sites="0"></scanned_sites>
<scanned_sites sequence_id="sequence_1249" pvalue="1.71e-02" num_sites="1"><scanned_site motif_id="motif_2" strand="plus" position="71" pvalue="2.37e-05"/>
</scanned_sites>
<scanned_sites sequence_id="sequence_1250" pvalue="6.40e-04" num_sites="2"><scanned_site motif_id="motif_10" strand="plus" position="128" pvalue="2.92e-05"/>
<scanned_site motif_id="motif_9" strand="plus" position="170" pvalue="3.41e-06"/>
</scanned_sites>
<scanned_sites sequence_id="sequence_1251" pvalue="9.07e-01" num_sites="0"></scanned_sites>
<scanned_sites sequence_id="sequence_1252" pvalue="2.57e-05" num_sites="2"><scanned_site motif_id="motif_3" strand="plus" position="39" pvalue="1.66e-06"/>
<scanned_site motif_id="motif_6" strand="plus" position="116" pvalue="5.73e-06"/>
</scanned_sites>
<scanned_sites sequence_id="sequence_1253" pvalue="1.30e-02" num_sites="1"><scanned_site motif_id="motif_2" strand="plus" position="71" pvalue="3.57e-07"/>
</scanned_sites>
<scanned_sites sequence_id="sequence_1254" pvalue="6.96e-01" num_sites="0"></scanned_sites>
<scanned_sites sequence_id="sequence_1255" pvalue="5.73e-01" num_sites="0"></scanned_sites>
<scanned_sites sequence_id="sequence_1256" pvalue="2.18e-01" num_sites="1"><scanned_site motif_id="motif_2" strand="plus" position="72" pvalue="1.30e-05"/>
</scanned_sites>
<scanned_sites sequence_id="sequence_1257" pvalue="9.36e-01" num_sites="0"></scanned_sites>
<scanned_sites sequence_id="sequence_1258" pvalue="2.43e-06" num_sites="2"><scanned_site motif_id="motif_1" strand="plus" position="22" pvalue="2.24e-08"/>
<scanned_site motif_id="motif_6" strand="plus" position="87" pvalue="1.67e-06"/>
</scanned_sites>
<scanned_sites sequence_id="sequence_1259" pvalue="6.90e-02" num_sites="1"><scanned_site motif_id="motif_2" strand="plus" position="72" pvalue="1.28e-06"/>
</scanned_sites>
<scanned_sites sequence_id="sequence_1260" pvalue="3.31e-01" num_sites="0"></scanned_sites>
<scanned_sites sequence_id="sequence_1261" pvalue="1.40e-02" num_sites="2"><scanned_site motif_id="motif_7" strand="plus" position="20" pvalue="6.45e-05"/>
<scanned_site motif_id="motif_2" strand="plus" position="72" pvalue="1.66e-05"/>
</scanned_sites>
<scanned_sites sequence_id="sequence_1262" pvalue="3.84e-01" num_sites="0"></scanned_sites>
<scanned_sites sequence_id="sequence_1263" pvalue="3.99e-03" num_sites="2"><scanned_site motif_id="motif_10" strand="plus" position="22" pvalue="5.49e-06"/>
<scanned_site motif_id="motif_9" strand="plus" position="99" pvalue="1.59e-05"/>
</scanned_sites>
<scanned_sites sequence_id="sequence_1264" pvalue="1.25e-01" num_sites="0"></scanned_sites>
<scanned_sites sequence_id="sequence_1265" pvalue="9.96e-01" num_sites="0"></scanned_sites>
<scanned_sites sequence_id="sequence_1266" pvalue="2.06e-02" num_sites="1"><scanned_site motif_id="motif_10" strand="plus" position="18" pvalue="3.09e-05"/>
</scanned_sites>
<scanned_sites sequence_id="sequence_1267" pvalue="8.19e-02" num_sites="1"><scanned_site motif_id="motif_2" strand="plus" position="71" pvalue="2.00e-06"/>
</scanned_sites>
<scanned_sites sequence_id="sequence_1268" pvalue="1.86e-04" num_sites="3"><scanned_site motif_id="motif_10" strand="plus" position="37" pvalue="3.01e-06"/>
<scanned_site motif_id="motif_1" strand="plus" position="76" pvalue="1.70e-05"/>
<scanned_site motif_id="motif_4" strand="plus" position="133" pvalue="7.13e-06"/>
</scanned_sites>
<scanned_sites sequence_id="sequence_1269" pvalue="1.14e-03" num_sites="2"><scanned_site motif_id="motif_2" strand="plus" position="72" pvalue="1.79e-07"/>
<scanned_site motif_id="motif_4" strand="plus" position="121" pvalue="1.85e-06"/>
</scanned_sites>
<scanned_sites sequence_id="sequence_1270" pvalue="3.26e-01" num_sites="1"><scanned_site motif_id="motif_6" strand="plus" position="104" pvalue="1.47e-05"/>
</scanned_sites>
<scanned_sites sequence_id="sequence_1271" pvalue="8.75e-05" num_sites="1"><scanned_site motif_id="motif_7" strand="plus" position="15" pvalue="9.16e-11"/>
</scanned_sites>
<scanned_sites sequence_id="sequence_1272" pvalue="4.64e-01" num_sites="0"></scanned_sites>
<scanned_sites sequence_id="sequence_1273" pvalue="1.17e-01" num_sites="1"><scanned_site motif_id="motif_2" strand="plus" position="75" pvalue="1.30e-05"/>
</scanned_sites>
<scanned_sites sequence_id="sequence_1274" pvalue="2.25e-01" num_sites="0"></scanned_sites>
<scanned_sites sequence_id="sequence_1275" pvalue="6.61e-02" num_sites="1"><scanned_site motif_id="motif_2" strand="plus" position="72" pvalue="8.95e-06"/>
</scanned_sites>
<scanned_sites sequence_id="sequence_1276" pvalue="8.15e-02" num_sites="0"></scanned_sites>
<scanned_sites sequence_id="sequence_1277" pvalue="5.22e-06" num_sites="1"><scanned_site motif_id="motif_8" strand="plus" position="36" pvalue="2.59e-11"/>
</scanned_sites>
<scanned_sites sequence_id="sequence_1278" pvalue="1.10e-01" num_sites="1"><scanned_site motif_id="motif_2" strand="plus" position="71" pvalue="1.10e-06"/>
</scanned_sites>
<scanned_sites sequence_id="sequence_1279" pvalue="1.06e-03" num_sites="3"><scanned_site motif_id="motif_1" strand="plus" position="81" pvalue="7.71e-06"/>
<scanned_site motif_id="motif_9" strand="plus" position="117" pvalue="6.24e-06"/>
<scanned_site motif_id="motif_4" strand="plus" position="174" pvalue="6.46e-05"/>
</scanned_sites>
<scanned_sites sequence_id="sequence_1280" pvalue="9.92e-01" num_sites="0"></scanned_sites>
<scanned_sites sequence_id="sequence_1281" pvalue="4.77e-02" num_sites="0"></scanned_sites>
<scanned_sites sequence_id="sequence_1282" pvalue="1.33e-01" num_sites="0"></scanned_sites>
<scanned_sites sequence_id="sequence_1283" pvalue="6.87e-01" num_sites="1"><scanned_site motif_id="motif_9" strand="plus" position="143" pvalue="9.00e-05"/>
</scanned_sites>
<scanned_sites sequence_id="sequence_1284" pvalue="8.82e-03" num_sites="2"><scanned_site motif_id="motif_2" strand="plus" position="74" pvalue="1.87e-05"/>
<scanned_site motif_id="motif_4" strand="plus" position="129" pvalue="7.13e-06"/>
</scanned_sites>
<scanned_sites sequence_id="sequence_1285" pvalue="5.86e-02" num_sites="1"><scanned_site motif_id="motif_2" strand="plus" position="71" pvalue="1.49e-06"/>
</scanned_sites>
<scanned_sites sequence_id="sequence_1286" pvalue="5.80e-02" num_sites="1"><scanned_site motif_id="motif_2" strand="plus" position="72" pvalue="1.03e-07"/>
</scanned_sites>
<scanned_sites sequence_id="sequence_1287" pvalue="8.75e-02" num_sites="1"><scanned_site motif_id="motif_2" strand="plus" position="72" pvalue="8.06e-07"/>
</scanned_sites>
<scanned_sites sequence_id="sequence_1288" pvalue="3.24e-04" num_sites="2"><scanned_site motif_id="motif_10" strand="plus" position="15" pvalue="1.38e-05"/>
<scanned_site motif_id="motif_1" strand="plus" position="67" pvalue="9.27e-08"/>
</scanned_sites>
<scanned_sites sequence_id="sequence_1289" pvalue="7.92e-02" num_sites="1"><scanned_site motif_id="motif_2" strand="plus" position="72" pvalue="1.30e-05"/>
</scanned_sites>
<scanned_sites sequence_id="sequence_1290" pvalue="4.25e-01" num_sites="1"><scanned_site motif_id="motif_2" strand="plus" position="218" pvalue="6.44e-05"/>
</scanned_sites>
<scanned_sites sequence_id="sequence_1291" pvalue="2.38e-06" num_sites="3"><scanned_site motif_id="motif_10" strand="plus" position="5" pvalue="9.54e-05"/>
<scanned_site motif_id="motif_1" strand="plus" position="95" pvalue="1.52e-06"/>
<scanned_site motif_id="motif_4" strand="plus" position="122" pvalue="2.46e-08"/>
</scanned_sites>
<scanned_sites sequence_id="sequence_1292" pvalue="9.27e-02" num_sites="1"><scanned_site motif_id="motif_2" strand="plus" position="49" pvalue="5.79e-05"/>
</scanned_sites>
<scanned_sites sequence_id="sequence_1293" pvalue="1.55e-01" num_sites="1"><scanned_site motif_id="motif_9" strand="plus" position="89" pvalue="6.12e-05"/>
</scanned_sites>
<scanned_sites sequence_id="sequence_1294" pvalue="3.05e-02" num_sites="1"><scanned_site motif_id="motif_4" strand="plus" position="89" pvalue="9.98e-06"/>
</scanned_sites>
<scanned_sites sequence_id="sequence_1295" pvalue="5.10e-01" num_sites="0"></scanned_sites>
<scanned_sites sequence_id="sequence_1296" pvalue="8.46e-02" num_sites="1"><scanned_site motif_id="motif_2" strand="plus" position="71" pvalue="1.02e-05"/>
</scanned_sites>
<scanned_sites sequence_id="sequence_1297" pvalue="4.54e-01" num_sites="0"></scanned_sites>
<scanned_sites sequence_id="sequence_1298" pvalue="2.34e-01" num_sites="0"></scanned_sites>
<scanned_sites sequence_id="sequence_1299" pvalue="6.65e-03" num_sites="2"><scanned_site motif_id="motif_3" strand="plus" position="62" pvalue="6.89e-05"/>
<scanned_site motif_id="motif_3" strand="plus" position="112" pvalue="1.66e-06"/>
</scanned_sites>
<scanned_sites sequence_id="sequence_1300" pvalue="5.82e-01" num_sites="1"><scanned_site motif_id="motif_9" strand="plus" position="86" pvalue="2.94e-05"/>
</scanned_sites>
<scanned_sites sequence_id="sequence_1301" pvalue="5.76e-03" num_sites="1"><scanned_site motif_id="motif_5" strand="plus" position="49" pvalue="4.27e-05"/>
</scanned_sites>
<scanned_sites sequence_id="sequence_1302" pvalue="5.53e-02" num_sites="1"><scanned_site motif_id="motif_3" strand="plus" position="9" pvalue="3.36e-05"/>
</scanned_sites>
<scanned_sites sequence_id="sequence_1303" pvalue="1.37e-01" num_sites="1"><scanned_site motif_id="motif_7" strand="plus" position="83" pvalue="8.32e-05"/>
</scanned_sites>
<scanned_sites sequence_id="sequence_1304" pvalue="6.01e-04" num_sites="1"><scanned_site motif_id="motif_2" strand="plus" position="71" pvalue="1.24e-07"/>
</scanned_sites>
<scanned_sites sequence_id="sequence_1305" pvalue="7.58e-03" num_sites="1"><scanned_site motif_id="motif_2" strand="plus" position="71" pvalue="1.72e-08"/>
</scanned_sites>
<scanned_sites sequence_id="sequence_1306" pvalue="1.51e-02" num_sites="1"><scanned_site motif_id="motif_4" strand="plus" position="16" pvalue="3.08e-06"/>
</scanned_sites>
<scanned_sites sequence_id="sequence_1307" pvalue="1.09e-02" num_sites="2"><scanned_site motif_id="motif_4" strand="plus" position="12" pvalue="4.51e-05"/>
<scanned_site motif_id="motif_9" strand="plus" position="116" pvalue="8.35e-05"/>
</scanned_sites>
<scanned_sites sequence_id="sequence_1308" pvalue="3.80e-07" num_sites="2"><scanned_site motif_id="motif_8" strand="plus" position="17" pvalue="1.40e-11"/>
<scanned_site motif_id="motif_9" strand="plus" position="108" pvalue="5.12e-06"/>
</scanned_sites>
<scanned_sites sequence_id="sequence_1309" pvalue="5.53e-03" num_sites="1"><scanned_site motif_id="motif_5" strand="plus" position="27" pvalue="4.09e-05"/>
</scanned_sites>
<scanned_sites sequence_id="sequence_1310" pvalue="3.16e-01" num_sites="0"></scanned_sites>
<scanned_sites sequence_id="sequence_1311" pvalue="2.07e-01" num_sites="0"></scanned_sites>
<scanned_sites sequence_id="sequence_1312" pvalue="3.74e-02" num_sites="1"><scanned_site motif_id="motif_9" strand="plus" position="18" pvalue="6.87e-06"/>
</scanned_sites>
<scanned_sites sequence_id="sequence_1313" pvalue="1.60e-02" num_sites="1"><scanned_site motif_id="motif_10" strand="plus" position="51" pvalue="8.71e-06"/>
</scanned_sites>
<scanned_sites sequence_id="sequence_1314" pvalue="9.58e-01" num_sites="0"></scanned_sites>
<scanned_sites sequence_id="sequence_1315" pvalue="4.64e-01" num_sites="0"></scanned_sites>
<scanned_sites sequence_id="sequence_1316" pvalue="3.37e-03" num_sites="1"><scanned_site motif_id="motif_10" strand="plus" position="66" pvalue="3.60e-06"/>
</scanned_sites>
<scanned_sites sequence_id="sequence_1317" pvalue="5.08e-01" num_sites="0"></scanned_sites>
<scanned_sites sequence_id="sequence_1318" pvalue="6.21e-01" num_sites="0"></scanned_sites>
<scanned_sites sequence_id="sequence_1319" pvalue="3.93e-02" num_sites="1"><scanned_site motif_id="motif_2" strand="plus" position="71" pvalue="1.15e-05"/>
</scanned_sites>
<scanned_sites sequence_id="sequence_1320" pvalue="4.67e-03" num_sites="1"><scanned_site motif_id="motif_5" strand="plus" position="14" pvalue="1.33e-07"/>
</scanned_sites>
<scanned_sites sequence_id="sequence_1321" pvalue="5.03e-01" num_sites="1"><scanned_site motif_id="motif_9" strand="plus" position="106" pvalue="1.46e-05"/>
</scanned_sites>
<scanned_sites sequence_id="sequence_1322" pvalue="3.90e-03" num_sites="2"><scanned_site motif_id="motif_10" strand="plus" position="1" pvalue="4.98e-05"/>
<scanned_site motif_id="motif_1" strand="plus" position="62" pvalue="1.11e-05"/>
</scanned_sites>
<scanned_sites sequence_id="sequence_1323" pvalue="2.29e-01" num_sites="1"><scanned_site motif_id="motif_6" strand="plus" position="84" pvalue="9.33e-06"/>
</scanned_sites>
<scanned_sites sequence_id="sequence_1324" pvalue="7.53e-03" num_sites="1"><scanned_site motif_id="motif_3" strand="plus" position="195" pvalue="9.74e-07"/>
</scanned_sites>
<scanned_sites sequence_id="sequence_1325" pvalue="4.34e-05" num_sites="3"><scanned_site motif_id="motif_7" strand="plus" position="16" pvalue="1.12e-05"/>
<scanned_site motif_id="motif_6" strand="plus" position="46" pvalue="4.98e-05"/>
<scanned_site motif_id="motif_2" strand="plus" position="72" pvalue="2.00e-06"/>
</scanned_sites>
<scanned_sites sequence_id="sequence_1326" pvalue="3.81e-04" num_sites="1"><scanned_site motif_id="motif_2" strand="plus" position="74" pvalue="1.73e-06"/>
</scanned_sites>
<scanned_sites sequence_id="sequence_1327" pvalue="4.11e-02" num_sites="1"><scanned_site motif_id="motif_2" strand="plus" position="182" pvalue="1.49e-06"/>
</scanned_sites>
<scanned_sites sequence_id="sequence_1328" pvalue="1.71e-03" num_sites="1"><scanned_site motif_id="motif_9" strand="plus" position="38" pvalue="1.49e-07"/>
</scanned_sites>
<scanned_sites sequence_id="sequence_1329" pvalue="6.37e-02" num_sites="1"><scanned_site motif_id="motif_2" strand="plus" position="71" pvalue="4.64e-06"/>
</scanned_sites>
<scanned_sites sequence_id="sequence_1330" pvalue="7.50e-05" num_sites="2"><scanned_site motif_id="motif_10" strand="plus" position="1" pvalue="1.28e-05"/>
<scanned_site motif_id="motif_2" strand="plus" position="72" pvalue="8.95e-06"/>
</scanned_sites>
<scanned_sites sequence_id="sequence_1331" pvalue="2.43e-01" num_sites="0"></scanned_sites>
<scanned_sites sequence_id="sequence_1332" pvalue="8.65e-01" num_sites="0"></scanned_sites>
<scanned_sites sequence_id="sequence_1333" pvalue="5.62e-02" num_sites="0"></scanned_sites>
<scanned_sites sequence_id="sequence_1334" pvalue="6.58e-01" num_sites="1"><scanned_site motif_id="motif_2" strand="plus" position="82" pvalue="7.15e-05"/>
</scanned_sites>
<scanned_sites sequence_id="sequence_1335" pvalue="3.85e-03" num_sites="2"><scanned_site motif_id="motif_2" strand="plus" position="72" pvalue="1.49e-06"/>
<scanned_site motif_id="motif_4" strand="plus" position="151" pvalue="4.11e-05"/>
</scanned_sites>
<scanned_sites sequence_id="sequence_1336" pvalue="1.51e-06" num_sites="3"><scanned_site motif_id="motif_3" strand="plus" position="9" pvalue="2.73e-08"/>
<scanned_site motif_id="motif_2" strand="plus" position="72" pvalue="1.30e-05"/>
<scanned_site motif_id="motif_4" strand="plus" position="121" pvalue="4.11e-05"/>
</scanned_sites>
<scanned_sites sequence_id="sequence_1337" pvalue="4.39e-02" num_sites="1"><scanned_site motif_id="motif_6" strand="plus" position="87" pvalue="3.40e-05"/>
</scanned_sites>
<scanned_sites sequence_id="sequence_1338" pvalue="7.96e-04" num_sites="2"><scanned_site motif_id="motif_1" strand="plus" position="31" pvalue="1.97e-07"/>
<scanned_site motif_id="motif_6" strand="plus" position="110" pvalue="1.47e-05"/>
</scanned_sites>
<scanned_sites sequence_id="sequence_1339" pvalue="1.68e-01" num_sites="1"><scanned_site motif_id="motif_2" strand="plus" position="72" pvalue="3.35e-05"/>
</scanned_sites>
<scanned_sites sequence_id="sequence_1340" pvalue="1.12e-06" num_sites="3"><scanned_site motif_id="motif_7" strand="plus" position="50" pvalue="7.03e-11"/>
<scanned_site motif_id="motif_6" strand="plus" position="125" pvalue="8.29e-06"/>
<scanned_site motif_id="motif_9" strand="plus" position="229" pvalue="6.24e-06"/>
</scanned_sites>
<scanned_sites sequence_id="sequence_1341" pvalue="1.44e-02" num_sites="2"><scanned_site motif_id="motif_10" strand="plus" position="1" pvalue="7.06e-07"/>
<scanned_site motif_id="motif_2" strand="plus" position="71" pvalue="7.93e-05"/>
</scanned_sites>
<scanned_sites sequence_id="sequence_1342" pvalue="4.22e-01" num_sites="1"><scanned_site motif_id="motif_1" strand="plus" position="53" pvalue="3.67e-05"/>
</scanned_sites>
<scanned_sites sequence_id="sequence_1343" pvalue="5.53e-02" num_sites="1"><scanned_site motif_id="motif_1" strand="plus" position="40" pvalue="2.34e-06"/>
</scanned_sites>
<scanned_sites sequence_id="sequence_1344" pvalue="2.99e-01" num_sites="0"></scanned_sites>
<scanned_sites sequence_id="sequence_1345" pvalue="1.39e-02" num_sites="1"><scanned_site motif_id="motif_2" strand="plus" position="71" pvalue="1.10e-06"/>
</scanned_sites>
<scanned_sites sequence_id="sequence_1346" pvalue="1.28e-02" num_sites="1"><scanned_site motif_id="motif_4" strand="plus" position="133" pvalue="9.92e-05"/>
</scanned_sites>
<scanned_sites sequence_id="sequence_1347" pvalue="8.98e-01" num_sites="0"></scanned_sites>
<scanned_sites sequence_id="sequence_1348" pvalue="7.28e-02" num_sites="1"><scanned_site motif_id="motif_6" strand="plus" position="125" pvalue="7.16e-05"/>
</scanned_sites>
<scanned_sites sequence_id="sequence_1349" pvalue="6.81e-01" num_sites="0"></scanned_sites>
<scanned_sites sequence_id="sequence_1350" pvalue="2.22e-01" num_sites="1"><scanned_site motif_id="motif_6" strand="plus" position="155" pvalue="7.81e-05"/>
</scanned_sites>
<scanned_sites sequence_id="sequence_1351" pvalue="8.71e-02" num_sites="0"></scanned_sites>
<scanned_sites sequence_id="sequence_1352" pvalue="3.03e-01" num_sites="0"></scanned_sites>
<scanned_sites sequence_id="sequence_1353" pvalue="8.84e-02" num_sites="1"><scanned_site motif_id="motif_2" strand="plus" position="71" pvalue="5.31e-06"/>
</scanned_sites>
<scanned_sites sequence_id="sequence_1354" pvalue="9.31e-01" num_sites="0"></scanned_sites>
<scanned_sites sequence_id="sequence_1355" pvalue="7.23e-02" num_sites="1"><scanned_site motif_id="motif_1" strand="plus" position="57" pvalue="1.70e-05"/>
</scanned_sites>
<scanned_sites sequence_id="sequence_1356" pvalue="5.09e-01" num_sites="0"></scanned_sites>
<scanned_sites sequence_id="sequence_1357" pvalue="4.27e-02" num_sites="1"><scanned_site motif_id="motif_2" strand="plus" position="71" pvalue="2.66e-05"/>
</scanned_sites>
<scanned_sites sequence_id="sequence_1358" pvalue="5.14e-02" num_sites="1"><scanned_site motif_id="motif_5" strand="plus" position="73" pvalue="7.66e-05"/>
</scanned_sites>
<scanned_sites sequence_id="sequence_1359" pvalue="4.09e-01" num_sites="0"></scanned_sites>
<scanned_sites sequence_id="sequence_1360" pvalue="4.36e-01" num_sites="0"></scanned_sites>
<scanned_sites sequence_id="sequence_1361" pvalue="6.83e-05" num_sites="2"><scanned_site motif_id="motif_6" strand="plus" position="8" pvalue="6.55e-05"/>
<scanned_site motif_id="motif_2" strand="plus" position="72" pvalue="4.98e-07"/>
</scanned_sites>
<scanned_sites sequence_id="sequence_1362" pvalue="1.10e-02" num_sites="1"><scanned_site motif_id="motif_2" strand="plus" position="72" pvalue="4.18e-05"/>
</scanned_sites>
<scanned_sites sequence_id="sequence_1363" pvalue="1.92e-03" num_sites="2"><scanned_site motif_id="motif_7" strand="plus" position="126" pvalue="8.67e-05"/>
<scanned_site motif_id="motif_2" strand="plus" position="161" pvalue="1.73e-06"/>
</scanned_sites>
<scanned_sites sequence_id="sequence_1364" pvalue="8.51e-02" num_sites="1"><scanned_site motif_id="motif_4" strand="plus" position="45" pvalue="9.12e-05"/>
</scanned_sites>
<scanned_sites sequence_id="sequence_1365" pvalue="7.87e-02" num_sites="1"><scanned_site motif_id="motif_10" strand="plus" position="26" pvalue="8.71e-06"/>
</scanned_sites>
<scanned_sites sequence_id="sequence_1366" pvalue="2.65e-01" num_sites="1"><scanned_site motif_id="motif_2" strand="plus" position="71" pvalue="8.79e-05"/>
</scanned_sites>
<scanned_sites sequence_id="sequence_1367" pvalue="5.02e-02" num_sites="1"><scanned_site motif_id="motif_1" strand="plus" position="41" pvalue="1.20e-06"/>
</scanned_sites>
<scanned_sites sequence_id="sequence_1368" pvalue="6.06e-02" num_sites="1"><scanned_site motif_id="motif_10" strand="plus" position="5" pvalue="1.28e-05"/>
</scanned_sites>
<scanned_sites sequence_id="sequence_1369" pvalue="1.14e-01" num_sites="2"><scanned_site motif_id="motif_10" strand="plus" position="22" pvalue="1.49e-05"/>
<scanned_site motif_id="motif_10" strand="plus" position="51" pvalue="8.71e-06"/>
</scanned_sites>
<scanned_sites sequence_id="sequence_1370" pvalue="1.02e-02" num_sites="2"><scanned_site motif_id="motif_4" strand="plus" position="2" pvalue="1.85e-06"/>
<scanned_site motif_id="motif_10" strand="plus" position="76" pvalue="5.54e-05"/>
</scanned_sites>
<scanned_sites sequence_id="sequence_1371" pvalue="5.78e-02" num_sites="2"><scanned_site motif_id="motif_3" strand="plus" position="41" pvalue="4.11e-05"/>
<scanned_site motif_id="motif_2" strand="plus" position="73" pvalue="7.93e-05"/>
</scanned_sites>
<scanned_sites sequence_id="sequence_1372" pvalue="5.26e-03" num_sites="2"><scanned_site motif_id="motif_6" strand="plus" position="154" pvalue="7.34e-06"/>
<scanned_site motif_id="motif_4" strand="plus" position="377" pvalue="7.69e-05"/>
</scanned_sites>
<scanned_sites sequence_id="sequence_1373" pvalue="9.12e-01" num_sites="0"></scanned_sites>
<scanned_sites sequence_id="sequence_1374" pvalue="2.53e-01" num_sites="1"><scanned_site motif_id="motif_2" strand="plus" position="71" pvalue="2.37e-05"/>
</scanned_sites>
<scanned_sites sequence_id="sequence_1375" pvalue="3.65e-02" num_sites="1"><scanned_site motif_id="motif_9" strand="plus" position="112" pvalue="7.61e-08"/>
</scanned_sites>
<scanned_sites sequence_id="sequence_1376" pvalue="3.11e-03" num_sites="1"><scanned_site motif_id="motif_6" strand="plus" position="79" pvalue="4.43e-06"/>
</scanned_sites>
<scanned_sites sequence_id="sequence_1377" pvalue="8.31e-07" num_sites="2"><scanned_site motif_id="motif_5" strand="plus" position="23" pvalue="2.58e-10"/>
<scanned_site motif_id="motif_6" strand="plus" position="60" pvalue="8.52e-05"/>
</scanned_sites>
<scanned_sites sequence_id="sequence_1378" pvalue="1.28e-01" num_sites="0"></scanned_sites>
<scanned_sites sequence_id="sequence_1379" pvalue="2.51e-01" num_sites="0"></scanned_sites>
<scanned_sites sequence_id="sequence_1380" pvalue="1.48e-01" num_sites="1"><scanned_site motif_id="motif_3" strand="plus" position="70" pvalue="4.56e-06"/>
</scanned_sites>
<scanned_sites sequence_id="sequence_1381" pvalue="8.70e-02" num_sites="1"><scanned_site motif_id="motif_2" strand="plus" position="72" pvalue="2.99e-05"/>
</scanned_sites>
<scanned_sites sequence_id="sequence_1382" pvalue="7.84e-04" num_sites="2"><scanned_site motif_id="motif_10" strand="plus" position="30" pvalue="3.98e-05"/>
<scanned_site motif_id="motif_1" strand="plus" position="77" pvalue="1.13e-07"/>
</scanned_sites>
<scanned_sites sequence_id="sequence_1383" pvalue="1.21e-04" num_sites="3"><scanned_site motif_id="motif_9" strand="plus" position="4" pvalue="5.12e-06"/>
<scanned_site motif_id="motif_1" strand="plus" position="83" pvalue="6.51e-07"/>
<scanned_site motif_id="motif_6" strand="plus" position="299" pvalue="2.18e-07"/>
</scanned_sites>
<scanned_sites sequence_id="sequence_1384" pvalue="1.30e-04" num_sites="2"><scanned_site motif_id="motif_1" strand="plus" position="67" pvalue="2.76e-07"/>
<scanned_site motif_id="motif_4" strand="plus" position="94" pvalue="1.88e-05"/>
</scanned_sites>
<scanned_sites sequence_id="sequence_1385" pvalue="1.67e-01" num_sites="1"><scanned_site motif_id="motif_2" strand="plus" position="72" pvalue="1.02e-05"/>
</scanned_sites>
<scanned_sites sequence_id="sequence_1386" pvalue="7.77e-01" num_sites="0"></scanned_sites>
<scanned_sites sequence_id="sequence_1387" pvalue="8.34e-03" num_sites="2"><scanned_site motif_id="motif_6" strand="plus" position="1" pvalue="2.27e-05"/>
<scanned_site motif_id="motif_7" strand="plus" position="96" pvalue="1.18e-06"/>
</scanned_sites>
<scanned_sites sequence_id="sequence_1388" pvalue="2.23e-03" num_sites="1"><scanned_site motif_id="motif_10" strand="plus" position="43" pvalue="7.06e-07"/>
</scanned_sites>
<scanned_sites sequence_id="sequence_1389" pvalue="1.89e-01" num_sites="1"><scanned_site motif_id="motif_6" strand="plus" position="86" pvalue="4.98e-05"/>
</scanned_sites>
<scanned_sites sequence_id="sequence_1390" pvalue="8.94e-01" num_sites="0"></scanned_sites>
<scanned_sites sequence_id="sequence_1391" pvalue="9.03e-02" num_sites="1"><scanned_site motif_id="motif_4" strand="plus" position="62" pvalue="1.11e-05"/>
</scanned_sites>
<scanned_sites sequence_id="sequence_1392" pvalue="5.11e-02" num_sites="1"><scanned_site motif_id="motif_9" strand="plus" position="42" pvalue="4.10e-05"/>
</scanned_sites>
<scanned_sites sequence_id="sequence_1393" pvalue="3.37e-08" num_sites="4"><scanned_site motif_id="motif_7" strand="plus" position="15" pvalue="1.21e-09"/>
<scanned_site motif_id="motif_1" strand="plus" position="56" pvalue="2.73e-05"/>
<scanned_site motif_id="motif_6" strand="plus" position="74" pvalue="5.99e-05"/>
<scanned_site motif_id="motif_9" strand="plus" position="113" pvalue="5.23e-05"/>
</scanned_sites>
<scanned_sites sequence_id="sequence_1394" pvalue="2.43e-07" num_sites="2"><scanned_site motif_id="motif_6" strand="plus" position="40" pvalue="1.20e-07"/>
<scanned_site motif_id="motif_5" strand="plus" position="169" pvalue="5.08e-09"/>
</scanned_sites>
<scanned_sites sequence_id="sequence_1395" pvalue="2.17e-01" num_sites="1"><scanned_site motif_id="motif_1" strand="plus" position="85" pvalue="7.71e-06"/>
</scanned_sites>
<scanned_sites sequence_id="sequence_1396" pvalue="3.37e-05" num_sites="2"><scanned_site motif_id="motif_9" strand="plus" position="7" pvalue="8.29e-07"/>
<scanned_site motif_id="motif_1" strand="plus" position="62" pvalue="4.98e-07"/>
</scanned_sites>
<scanned_sites sequence_id="sequence_1397" pvalue="9.03e-02" num_sites="1"><scanned_site motif_id="motif_2" strand="plus" position="72" pvalue="4.18e-05"/>
</scanned_sites>
<scanned_sites sequence_id="sequence_1398" pvalue="1.21e-01" num_sites="1"><scanned_site motif_id="motif_1" strand="plus" position="25" pvalue="8.46e-06"/>
</scanned_sites>
<scanned_sites sequence_id="sequence_1399" pvalue="6.53e-01" num_sites="0"></scanned_sites>
<scanned_sites sequence_id="sequence_1400" pvalue="6.88e-02" num_sites="0"></scanned_sites>
<scanned_sites sequence_id="sequence_1401" pvalue="2.69e-02" num_sites="1"><scanned_site motif_id="motif_1" strand="plus" position="67" pvalue="5.22e-05"/>
</scanned_sites>
<scanned_sites sequence_id="sequence_1402" pvalue="2.96e-03" num_sites="1"><scanned_site motif_id="motif_9" strand="plus" position="121" pvalue="2.44e-08"/>
</scanned_sites>
<scanned_sites sequence_id="sequence_1403" pvalue="6.47e-03" num_sites="2"><scanned_site motif_id="motif_6" strand="plus" position="35" pvalue="1.23e-06"/>
<scanned_site motif_id="motif_1" strand="plus" position="84" pvalue="1.56e-05"/>
</scanned_sites>
<scanned_sites sequence_id="sequence_1404" pvalue="3.99e-01" num_sites="0"></scanned_sites>
<scanned_sites sequence_id="sequence_1405" pvalue="3.60e-01" num_sites="0"></scanned_sites>
<scanned_sites sequence_id="sequence_1406" pvalue="1.66e-02" num_sites="2"><scanned_site motif_id="motif_4" strand="plus" position="2" pvalue="3.74e-05"/>
<scanned_site motif_id="motif_2" strand="plus" position="72" pvalue="2.13e-07"/>
</scanned_sites>
<scanned_sites sequence_id="sequence_1407" pvalue="4.83e-02" num_sites="1"><scanned_site motif_id="motif_2" strand="plus" position="71" pvalue="4.22e-07"/>
</scanned_sites>
<scanned_sites sequence_id="sequence_1408" pvalue="2.30e-02" num_sites="1"><scanned_site motif_id="motif_2" strand="plus" position="72" pvalue="1.49e-06"/>
</scanned_sites>
<scanned_sites sequence_id="sequence_1409" pvalue="2.24e-01" num_sites="1"><scanned_site motif_id="motif_4" strand="plus" position="31" pvalue="9.12e-05"/>
</scanned_sites>
<scanned_sites sequence_id="sequence_1410" pvalue="6.74e-01" num_sites="0"></scanned_sites>
<scanned_sites sequence_id="sequence_1411" pvalue="1.66e-03" num_sites="1"><scanned_site motif_id="motif_9" strand="plus" position="117" pvalue="3.08e-06"/>
</scanned_sites>
<scanned_sites sequence_id="sequence_1412" pvalue="1.59e-04" num_sites="3"><scanned_site motif_id="motif_4" strand="plus" position="48" pvalue="1.88e-05"/>
<scanned_site motif_id="motif_2" strand="plus" position="72" pvalue="1.10e-06"/>
<scanned_site motif_id="motif_4" strand="plus" position="115" pvalue="1.87e-08"/>
</scanned_sites>
<scanned_sites sequence_id="sequence_1413" pvalue="1.69e-01" num_sites="0"></scanned_sites>
<scanned_sites sequence_id="sequence_1414" pvalue="2.65e-03" num_sites="2"><scanned_site motif_id="motif_10" strand="plus" position="10" pvalue="3.60e-06"/>
<scanned_site motif_id="motif_1" strand="plus" position="44" pvalue="3.67e-05"/>
</scanned_sites>
<scanned_sites sequence_id="sequence_1415" pvalue="8.75e-01" num_sites="0"></scanned_sites>
<scanned_sites sequence_id="sequence_1416" pvalue="6.15e-01" num_sites="0"></scanned_sites>
<scanned_sites sequence_id="sequence_1417" pvalue="6.33e-02" num_sites="1"><scanned_site motif_id="motif_2" strand="plus" position="71" pvalue="1.02e-05"/>
</scanned_sites>
<scanned_sites sequence_id="sequence_1418" pvalue="2.19e-06" num_sites="5"><scanned_site motif_id="motif_6" strand="plus" position="23" pvalue="7.16e-05"/>
<scanned_site motif_id="motif_6" strand="plus" position="53" pvalue="6.27e-11"/>
<scanned_site motif_id="motif_3" strand="plus" position="75" pvalue="8.11e-07"/>
<scanned_site motif_id="motif_6" strand="plus" position="112" pvalue="2.51e-05"/>
<scanned_site motif_id="motif_3" strand="plus" position="224" pvalue="1.80e-05"/>
</scanned_sites>
<scanned_sites sequence_id="sequence_1419" pvalue="7.69e-03" num_sites="2"><scanned_site motif_id="motif_10" strand="plus" position="69" pvalue="8.91e-05"/>
<scanned_site motif_id="motif_9" strand="plus" position="111" pvalue="3.41e-06"/>
</scanned_sites>
<scanned_sites sequence_id="sequence_1420" pvalue="4.35e-02" num_sites="1"><scanned_site motif_id="motif_2" strand="plus" position="72" pvalue="9.42e-07"/>
</scanned_sites>
<scanned_sites sequence_id="sequence_1421" pvalue="2.76e-01" num_sites="0"></scanned_sites>
<scanned_sites sequence_id="sequence_1422" pvalue="4.79e-01" num_sites="1"><scanned_site motif_id="motif_6" strand="plus" position="127" pvalue="3.40e-05"/>
</scanned_sites>
<scanned_sites sequence_id="sequence_1423" pvalue="3.16e-07" num_sites="3"><scanned_site motif_id="motif_5" strand="plus" position="12" pvalue="1.07e-10"/>
<scanned_site motif_id="motif_6" strand="plus" position="102" pvalue="7.16e-05"/>
<scanned_site motif_id="motif_1" strand="plus" position="263" pvalue="6.83e-05"/>
</scanned_sites>
<scanned_sites sequence_id="sequence_1424" pvalue="3.19e-01" num_sites="1"><scanned_site motif_id="motif_6" strand="plus" position="174" pvalue="1.05e-05"/>
</scanned_sites>
<scanned_sites sequence_id="sequence_1425" pvalue="4.80e-02" num_sites="1"><scanned_site motif_id="motif_6" strand="plus" position="54" pvalue="1.67e-06"/>
</scanned_sites>
<scanned_sites sequence_id="sequence_1426" pvalue="1.26e-04" num_sites="2"><scanned_site motif_id="motif_6" strand="plus" position="42" pvalue="2.51e-05"/>
<scanned_site motif_id="motif_2" strand="plus" position="72" pvalue="1.24e-07"/>
</scanned_sites>
<scanned_sites sequence_id="sequence_1427" pvalue="3.82e-01" num_sites="1"><scanned_site motif_id="motif_9" strand="plus" position="20" pvalue="2.47e-05"/>
</scanned_sites>
<scanned_sites sequence_id="sequence_1428" pvalue="7.88e-03" num_sites="2"><scanned_site motif_id="motif_9" strand="plus" position="37" pvalue="7.73e-05"/>
<scanned_site motif_id="motif_4" strand="plus" position="130" pvalue="2.72e-06"/>
</scanned_sites>
<scanned_sites sequence_id="sequence_1429" pvalue="1.87e-01" num_sites="1"><scanned_site motif_id="motif_3" strand="plus" position="83" pvalue="3.36e-05"/>
</scanned_sites>
<scanned_sites sequence_id="sequence_1430" pvalue="6.20e-01" num_sites="0"></scanned_sites>
<scanned_sites sequence_id="sequence_1431" pvalue="6.20e-03" num_sites="1"><scanned_site motif_id="motif_4" strand="plus" position="81" pvalue="3.20e-07"/>
</scanned_sites>
<scanned_sites sequence_id="sequence_1432" pvalue="9.98e-03" num_sites="1"><scanned_site motif_id="motif_2" strand="plus" position="72" pvalue="3.07e-06"/>
</scanned_sites>
<scanned_sites sequence_id="sequence_1433" pvalue="9.47e-01" num_sites="0"></scanned_sites>
<scanned_sites sequence_id="sequence_1434" pvalue="3.68e-04" num_sites="2"><scanned_site motif_id="motif_1" strand="plus" position="45" pvalue="6.40e-05"/>
<scanned_site motif_id="motif_9" strand="plus" position="113" pvalue="2.19e-07"/>
</scanned_sites>
<scanned_sites sequence_id="sequence_1435" pvalue="6.71e-01" num_sites="0"></scanned_sites>
<scanned_sites sequence_id="sequence_1436" pvalue="1.20e-02" num_sites="1"><scanned_site motif_id="motif_1" strand="plus" position="68" pvalue="4.31e-07"/>
</scanned_sites>
<scanned_sites sequence_id="sequence_1437" pvalue="1.03e-02" num_sites="1"><scanned_site motif_id="motif_10" strand="plus" position="29" pvalue="8.91e-05"/>
</scanned_sites>
<scanned_sites sequence_id="sequence_1438" pvalue="2.18e-01" num_sites="0"></scanned_sites>
<scanned_sites sequence_id="sequence_1439" pvalue="6.64e-05" num_sites="2"><scanned_site motif_id="motif_6" strand="plus" position="73" pvalue="5.04e-06"/>
<scanned_site motif_id="motif_3" strand="plus" position="95" pvalue="4.79e-08"/>
</scanned_sites>
<scanned_sites sequence_id="sequence_1440" pvalue="1.80e-01" num_sites="1"><scanned_site motif_id="motif_2" strand="plus" position="71" pvalue="1.28e-06"/>
</scanned_sites>
<scanned_sites sequence_id="sequence_1441" pvalue="6.53e-03" num_sites="2"><scanned_site motif_id="motif_2" strand="plus" position="76" pvalue="1.66e-05"/>
<scanned_site motif_id="motif_4" strand="plus" position="125" pvalue="2.55e-05"/>
</scanned_sites>
<scanned_sites sequence_id="sequence_1442" pvalue="3.00e-02" num_sites="1"><scanned_site motif_id="motif_2" strand="plus" position="71" pvalue="2.37e-05"/>
</scanned_sites>
<scanned_sites sequence_id="sequence_1443" pvalue="4.21e-03" num_sites="1"><scanned_site motif_id="motif_6" strand="plus" position="99" pvalue="3.08e-05"/>
</scanned_sites>
<scanned_sites sequence_id="sequence_1444" pvalue="6.72e-01" num_sites="0"></scanned_sites>
<scanned_sites sequence_id="sequence_1445" pvalue="1.68e-02" num_sites="2"><scanned_site motif_id="motif_2" strand="plus" position="74" pvalue="5.20e-05"/>
<scanned_site motif_id="motif_4" strand="plus" position="124" pvalue="3.95e-06"/>
</scanned_sites>
<scanned_sites sequence_id="sequence_1446" pvalue="3.39e-04" num_sites="2"><scanned_site motif_id="motif_1" strand="plus" position="3" pvalue="6.40e-06"/>
<scanned_site motif_id="motif_1" strand="plus" position="76" pvalue="1.25e-08"/>
</scanned_sites>
<scanned_sites sequence_id="sequence_1447" pvalue="4.27e-01" num_sites="0"></scanned_sites>
<scanned_sites sequence_id="sequence_1448" pvalue="9.65e-05" num_sites="2"><scanned_site motif_id="motif_1" strand="plus" position="59" pvalue="3.93e-06"/>
<scanned_site motif_id="motif_4" strand="plus" position="127" pvalue="5.53e-08"/>
</scanned_sites>
<scanned_sites sequence_id="sequence_1449" pvalue="2.25e-01" num_sites="0"></scanned_sites>
<scanned_sites sequence_id="sequence_1450" pvalue="3.97e-01" num_sites="1"><scanned_site motif_id="motif_10" strand="plus" position="37" pvalue="7.04e-05"/>
</scanned_sites>
<scanned_sites sequence_id="sequence_1451" pvalue="1.22e-03" num_sites="2"><scanned_site motif_id="motif_2" strand="plus" position="71" pvalue="6.88e-07"/>
<scanned_site motif_id="motif_4" strand="plus" position="128" pvalue="6.35e-06"/>
</scanned_sites>
<scanned_sites sequence_id="sequence_1452" pvalue="2.24e-01" num_sites="1"><scanned_site motif_id="motif_2" strand="plus" position="78" pvalue="2.66e-06"/>
</scanned_sites>
<scanned_sites sequence_id="sequence_1453" pvalue="9.15e-04" num_sites="2"><scanned_site motif_id="motif_5" strand="plus" position="54" pvalue="1.44e-07"/>
<scanned_site motif_id="motif_4" strand="plus" position="221" pvalue="1.61e-06"/>
</scanned_sites>
<scanned_sites sequence_id="sequence_1454" pvalue="7.94e-01" num_sites="0"></scanned_sites>
<scanned_sites sequence_id="sequence_1455" pvalue="2.41e-03" num_sites="2"><scanned_site motif_id="motif_4" strand="plus" position="16" pvalue="1.24e-05"/>
<scanned_site motif_id="motif_9" strand="plus" position="94" pvalue="7.73e-05"/>
</scanned_sites>
<scanned_sites sequence_id="sequence_1456" pvalue="9.85e-07" num_sites="3"><scanned_site motif_id="motif_4" strand="plus" position="20" pvalue="9.98e-06"/>
<scanned_site motif_id="motif_3" strand="plus" position="60" pvalue="1.53e-08"/>
<scanned_site motif_id="motif_2" strand="plus" position="144" pvalue="4.05e-06"/>
</scanned_sites>
<scanned_sites sequence_id="sequence_1457" pvalue="2.01e-06" num_sites="3"><scanned_site motif_id="motif_1" strand="plus" position="24" pvalue="1.37e-07"/>
<scanned_site motif_id="motif_5" strand="plus" position="40" pvalue="7.75e-06"/>
<scanned_site motif_id="motif_6" strand="plus" position="126" pvalue="3.75e-05"/>
</scanned_sites>
<scanned_sites sequence_id="sequence_1458" pvalue="2.19e-02" num_sites="1"><scanned_site motif_id="motif_2" strand="plus" position="72" pvalue="5.31e-06"/>
</scanned_sites>
<scanned_sites sequence_id="sequence_1459" pvalue="9.47e-02" num_sites="1"><scanned_site motif_id="motif_4" strand="plus" position="2" pvalue="9.98e-06"/>
</scanned_sites>
<scanned_sites sequence_id="sequence_1460" pvalue="1.36e-01" num_sites="1"><scanned_site motif_id="motif_6" strand="plus" position="52" pvalue="1.93e-06"/>
</scanned_sites>
<scanned_sites sequence_id="sequence_1461" pvalue="4.16e-01" num_sites="1"><scanned_site motif_id="motif_2" strand="plus" position="82" pvalue="2.99e-05"/>
</scanned_sites>
<scanned_sites sequence_id="sequence_1462" pvalue="1.57e-04" num_sites="2"><scanned_site motif_id="motif_2" strand="plus" position="71" pvalue="3.21e-08"/>
<scanned_site motif_id="motif_4" strand="plus" position="112" pvalue="5.92e-05"/>
</scanned_sites>
<scanned_sites sequence_id="sequence_1463" pvalue="1.34e-01" num_sites="1"><scanned_site motif_id="motif_2" strand="plus" position="124" pvalue="1.30e-05"/>
</scanned_sites>
<scanned_sites sequence_id="sequence_1464" pvalue="2.46e-02" num_sites="2"><scanned_site motif_id="motif_4" strand="plus" position="34" pvalue="7.98e-06"/>
<scanned_site motif_id="motif_2" strand="plus" position="77" pvalue="9.74e-05"/>
</scanned_sites>
<scanned_sites sequence_id="sequence_1465" pvalue="1.19e-02" num_sites="1"><scanned_site motif_id="motif_9" strand="plus" position="105" pvalue="1.46e-06"/>
</scanned_sites>
<scanned_sites sequence_id="sequence_1466" pvalue="2.02e-01" num_sites="0"></scanned_sites>
<scanned_sites sequence_id="sequence_1467" pvalue="2.05e-03" num_sites="3"><scanned_site motif_id="motif_6" strand="plus" position="19" pvalue="4.98e-05"/>
<scanned_site motif_id="motif_10" strand="plus" position="65" pvalue="4.98e-05"/>
<scanned_site motif_id="motif_7" strand="plus" position="98" pvalue="5.42e-05"/>
</scanned_sites>
<scanned_sites sequence_id="sequence_1468" pvalue="7.71e-01" num_sites="0"></scanned_sites>
<scanned_sites sequence_id="sequence_1469" pvalue="4.26e-03" num_sites="1"><scanned_site motif_id="motif_2" strand="plus" position="71" pvalue="1.10e-06"/>
</scanned_sites>
<scanned_sites sequence_id="sequence_1470" pvalue="9.92e-07" num_sites="3"><scanned_site motif_id="motif_3" strand="plus" position="0" pvalue="1.90e-07"/>
<scanned_site motif_id="motif_2" strand="plus" position="71" pvalue="7.87e-06"/>
<scanned_site motif_id="motif_6" strand="plus" position="114" pvalue="1.93e-06"/>
</scanned_sites>
<scanned_sites sequence_id="sequence_1471" pvalue="6.46e-01" num_sites="0"></scanned_sites>
<scanned_sites sequence_id="sequence_1472" pvalue="9.74e-01" num_sites="0"></scanned_sites>
<scanned_sites sequence_id="sequence_1473" pvalue="1.18e-01" num_sites="1"><scanned_site motif_id="motif_2" strand="plus" position="72" pvalue="4.05e-06"/>
</scanned_sites>
<scanned_sites sequence_id="sequence_1474" pvalue="6.77e-01" num_sites="0"></scanned_sites>
<scanned_sites sequence_id="sequence_1475" pvalue="3.23e-03" num_sites="2"><scanned_site motif_id="motif_2" strand="plus" position="71" pvalue="5.86e-07"/>
<scanned_site motif_id="motif_6" strand="plus" position="111" pvalue="4.13e-05"/>
</scanned_sites>
<scanned_sites sequence_id="sequence_1476" pvalue="1.17e-02" num_sites="2"><scanned_site motif_id="motif_4" strand="plus" position="15" pvalue="3.09e-05"/>
<scanned_site motif_id="motif_2" strand="plus" position="71" pvalue="6.44e-05"/>
</scanned_sites>
<scanned_sites sequence_id="sequence_1477" pvalue="9.54e-01" num_sites="0"></scanned_sites>
<scanned_sites sequence_id="sequence_1478" pvalue="1.81e-01" num_sites="1"><scanned_site motif_id="motif_2" strand="plus" position="71" pvalue="6.06e-06"/>
</scanned_sites>
<scanned_sites sequence_id="sequence_1479" pvalue="2.27e-02" num_sites="1"><scanned_site motif_id="motif_2" strand="plus" position="71" pvalue="1.28e-06"/>
</scanned_sites>
<scanned_sites sequence_id="sequence_1480" pvalue="1.73e-02" num_sites="1"><scanned_site motif_id="motif_2" strand="plus" position="71" pvalue="3.07e-06"/>
</scanned_sites>
<scanned_sites sequence_id="sequence_1481" pvalue="1.34e-01" num_sites="0"></scanned_sites>
<scanned_sites sequence_id="sequence_1482" pvalue="9.49e-05" num_sites="2"><scanned_site motif_id="motif_9" strand="plus" position="7" pvalue="4.82e-05"/>
<scanned_site motif_id="motif_4" strand="plus" position="135" pvalue="5.65e-06"/>
</scanned_sites>
<scanned_sites sequence_id="sequence_1483" pvalue="1.49e-02" num_sites="1"><scanned_site motif_id="motif_6" strand="plus" position="119" pvalue="5.73e-06"/>
</scanned_sites>
<scanned_sites sequence_id="sequence_1484" pvalue="2.13e-03" num_sites="2"><scanned_site motif_id="motif_7" strand="plus" position="18" pvalue="2.07e-08"/>
<scanned_site motif_id="motif_4" strand="plus" position="138" pvalue="3.41e-05"/>
</scanned_sites>
<scanned_sites sequence_id="sequence_1485" pvalue="2.52e-01" num_sites="1"><scanned_site motif_id="motif_1" strand="plus" position="84" pvalue="5.98e-05"/>
</scanned_sites>
<scanned_sites sequence_id="sequence_1486" pvalue="3.05e-01" num_sites="0"></scanned_sites>
<scanned_sites sequence_id="sequence_1487" pvalue="4.35e-01" num_sites="0"></scanned_sites>
<scanned_sites sequence_id="sequence_1488" pvalue="1.81e-02" num_sites="0"></scanned_sites>
<scanned_sites sequence_id="sequence_1489" pvalue="4.12e-01" num_sites="0"></scanned_sites>
<scanned_sites sequence_id="sequence_1490" pvalue="2.71e-04" num_sites="3"><scanned_site motif_id="motif_1" strand="plus" position="7" pvalue="6.40e-05"/>
<scanned_site motif_id="motif_1" strand="plus" position="23" pvalue="1.20e-06"/>
<scanned_site motif_id="motif_6" strand="plus" position="122" pvalue="9.33e-06"/>
</scanned_sites>
<scanned_sites sequence_id="sequence_1491" pvalue="5.61e-04" num_sites="1"><scanned_site motif_id="motif_2" strand="plus" position="72" pvalue="9.42e-07"/>
</scanned_sites>
<scanned_sites sequence_id="sequence_1492" pvalue="2.85e-01" num_sites="0"></scanned_sites>
<scanned_sites sequence_id="sequence_1493" pvalue="6.75e-03" num_sites="2"><scanned_site motif_id="motif_10" strand="plus" position="28" pvalue="9.23e-05"/>
<scanned_site motif_id="motif_1" strand="plus" position="101" pvalue="8.39e-07"/>
</scanned_sites>
<scanned_sites sequence_id="sequence_1494" pvalue="7.92e-03" num_sites="1"><scanned_site motif_id="motif_9" strand="plus" position="1" pvalue="1.74e-05"/>
</scanned_sites>
<scanned_sites sequence_id="sequence_1495" pvalue="5.70e-01" num_sites="0"></scanned_sites>
<scanned_sites sequence_id="sequence_1496" pvalue="1.90e-01" num_sites="1"><scanned_site motif_id="motif_4" strand="plus" position="48" pvalue="6.46e-05"/>
</scanned_sites>
<scanned_sites sequence_id="sequence_1497" pvalue="4.07e-04" num_sites="2"><scanned_site motif_id="motif_9" strand="plus" position="4" pvalue="7.38e-07"/>
<scanned_site motif_id="motif_4" strand="plus" position="60" pvalue="1.22e-06"/>
</scanned_sites>
<scanned_sites sequence_id="sequence_1498" pvalue="5.02e-03" num_sites="2"><scanned_site motif_id="motif_10" strand="plus" position="69" pvalue="1.46e-06"/>
<scanned_site motif_id="motif_9" strand="plus" position="127" pvalue="1.04e-06"/>
</scanned_sites>
<scanned_sites sequence_id="sequence_1499" pvalue="4.48e-04" num_sites="2"><scanned_site motif_id="motif_6" strand="plus" position="39" pvalue="2.04e-05"/>
<scanned_site motif_id="motif_2" strand="plus" position="71" pvalue="1.02e-05"/>
</scanned_sites>
<scanned_sites sequence_id="sequence_1500" pvalue="5.42e-01" num_sites="0"></scanned_sites>
<scanned_sites sequence_id="sequence_1501" pvalue="2.41e-02" num_sites="1"><scanned_site motif_id="motif_1" strand="plus" position="25" pvalue="8.39e-07"/>
</scanned_sites>
<scanned_sites sequence_id="sequence_1502" pvalue="1.07e-02" num_sites="2"><scanned_site motif_id="motif_2" strand="plus" position="71" pvalue="2.11e-05"/>
<scanned_site motif_id="motif_4" strand="plus" position="129" pvalue="3.08e-06"/>
</scanned_sites>
<scanned_sites sequence_id="sequence_1503" pvalue="3.35e-04" num_sites="1"><scanned_site motif_id="motif_5" strand="plus" position="17" pvalue="1.61e-08"/>
</scanned_sites>
<scanned_sites sequence_id="sequence_1504" pvalue="4.02e-02" num_sites="1"><scanned_site motif_id="motif_4" strand="plus" position="127" pvalue="6.35e-06"/>
</scanned_sites>
<scanned_sites sequence_id="sequence_1505" pvalue="8.62e-02" num_sites="1"><scanned_site motif_id="motif_2" strand="plus" position="73" pvalue="8.79e-05"/>
</scanned_sites>
<scanned_sites sequence_id="sequence_1506" pvalue="7.75e-01" num_sites="0"></scanned_sites>
<scanned_sites sequence_id="sequence_1507" pvalue="1.64e-03" num_sites="3"><scanned_site motif_id="motif_1" strand="plus" position="69" pvalue="2.61e-06"/>
<scanned_site motif_id="motif_1" strand="plus" position="108" pvalue="2.53e-05"/>
<scanned_site motif_id="motif_8" strand="plus" position="125" pvalue="7.34e-05"/>
</scanned_sites>
<scanned_sites sequence_id="sequence_1508" pvalue="2.71e-01" num_sites="1"><scanned_site motif_id="motif_6" strand="plus" position="97" pvalue="9.28e-05"/>
</scanned_sites>
<scanned_sites sequence_id="sequence_1509" pvalue="2.64e-07" num_sites="1"><scanned_site motif_id="motif_3" strand="plus" position="27" pvalue="1.43e-11"/>
</scanned_sites>
<scanned_sites sequence_id="sequence_1510" pvalue="6.01e-02" num_sites="1"><scanned_site motif_id="motif_6" strand="plus" position="89" pvalue="6.49e-06"/>
</scanned_sites>
<scanned_sites sequence_id="sequence_1511" pvalue="2.27e-05" num_sites="1"><scanned_site motif_id="motif_5" strand="plus" position="21" pvalue="4.28e-12"/>
</scanned_sites>
<scanned_sites sequence_id="sequence_1512" pvalue="4.28e-03" num_sites="2"><scanned_site motif_id="motif_1" strand="plus" position="58" pvalue="3.55e-06"/>
<scanned_site motif_id="motif_4" strand="plus" position="87" pvalue="2.08e-05"/>
</scanned_sites>
<scanned_sites sequence_id="sequence_1513" pvalue="1.73e-01" num_sites="1"><scanned_site motif_id="motif_2" strand="plus" position="64" pvalue="2.11e-05"/>
</scanned_sites>
<scanned_sites sequence_id="sequence_1514" pvalue="3.72e-02" num_sites="0"></scanned_sites>
<scanned_sites sequence_id="sequence_1515" pvalue="2.47e-02" num_sites="1"><scanned_site motif_id="motif_2" strand="plus" position="71" pvalue="6.06e-06"/>
</scanned_sites>
<scanned_sites sequence_id="sequence_1516" pvalue="4.01e-07" num_sites="1"><scanned_site motif_id="motif_5" strand="plus" position="34" pvalue="2.02e-12"/>
</scanned_sites>
<scanned_sites sequence_id="sequence_1517" pvalue="6.44e-02" num_sites="1"><scanned_site motif_id="motif_9" strand="plus" position="67" pvalue="1.46e-06"/>
</scanned_sites>
<scanned_sites sequence_id="sequence_1518" pvalue="6.49e-01" num_sites="0"></scanned_sites>
<scanned_sites sequence_id="sequence_1519" pvalue="1.74e-01" num_sites="2"><scanned_site motif_id="motif_3" strand="plus" position="6" pvalue="9.97e-05"/>
<scanned_site motif_id="motif_2" strand="plus" position="71" pvalue="9.74e-05"/>
</scanned_sites>
<scanned_sites sequence_id="sequence_1520" pvalue="6.33e-01" num_sites="0"></scanned_sites>
<scanned_sites sequence_id="sequence_1521" pvalue="1.40e-01" num_sites="0"></scanned_sites>
<scanned_sites sequence_id="sequence_1522" pvalue="2.37e-03" num_sites="1"><scanned_site motif_id="motif_4" strand="plus" position="100" pvalue="3.95e-06"/>
</scanned_sites>
<scanned_sites sequence_id="sequence_1523" pvalue="9.63e-02" num_sites="0"></scanned_sites>
<scanned_sites sequence_id="sequence_1524" pvalue="4.29e-01" num_sites="0"></scanned_sites>
<scanned_sites sequence_id="sequence_1525" pvalue="2.85e-01" num_sites="1"><scanned_site motif_id="motif_10" strand="plus" position="62" pvalue="3.52e-05"/>
</scanned_sites>
<scanned_sites sequence_id="sequence_1526" pvalue="9.01e-01" num_sites="0"></scanned_sites>
<scanned_sites sequence_id="sequence_1527" pvalue="8.18e-03" num_sites="1"><scanned_site motif_id="motif_7" strand="plus" position="76" pvalue="3.77e-05"/>
</scanned_sites>
<scanned_sites sequence_id="sequence_1528" pvalue="5.41e-01" num_sites="0"></scanned_sites>
<scanned_sites sequence_id="sequence_1529" pvalue="2.39e-01" num_sites="0"></scanned_sites>
<scanned_sites sequence_id="sequence_1530" pvalue="5.00e-01" num_sites="0"></scanned_sites>
<scanned_sites sequence_id="sequence_1531" pvalue="3.27e-01" num_sites="1"><scanned_site motif_id="motif_3" strand="plus" position="25" pvalue="8.83e-05"/>
</scanned_sites>
<scanned_sites sequence_id="sequence_1532" pvalue="6.87e-01" num_sites="0"></scanned_sites>
<scanned_sites sequence_id="sequence_1533" pvalue="1.34e-06" num_sites="3"><scanned_site motif_id="motif_7" strand="plus" position="15" pvalue="1.27e-06"/>
<scanned_site motif_id="motif_2" strand="plus" position="71" pvalue="1.30e-05"/>
<scanned_site motif_id="motif_9" strand="plus" position="116" pvalue="1.30e-06"/>
</scanned_sites>
<scanned_sites sequence_id="sequence_1534" pvalue="4.09e-01" num_sites="1"><scanned_site motif_id="motif_2" strand="plus" position="50" pvalue="1.30e-05"/>
</scanned_sites>
<scanned_sites sequence_id="sequence_1535" pvalue="6.68e-04" num_sites="2"><scanned_site motif_id="motif_5" strand="plus" position="15" pvalue="1.86e-05"/>
<scanned_site motif_id="motif_2" strand="plus" position="71" pvalue="4.80e-08"/>
</scanned_sites>
<scanned_sites sequence_id="sequence_1536" pvalue="8.53e-03" num_sites="1"><scanned_site motif_id="motif_2" strand="plus" position="71" pvalue="1.87e-05"/>
</scanned_sites>
<scanned_sites sequence_id="sequence_1537" pvalue="8.58e-03" num_sites="2"><scanned_site motif_id="motif_2" strand="plus" position="41" pvalue="9.74e-05"/>
<scanned_site motif_id="motif_4" strand="plus" position="86" pvalue="7.13e-06"/>
</scanned_sites>
<scanned_sites sequence_id="sequence_1538" pvalue="4.69e-02" num_sites="1"><scanned_site motif_id="motif_1" strand="plus" position="30" pvalue="9.44e-05"/>
</scanned_sites>
<scanned_sites sequence_id="sequence_1539" pvalue="2.35e-01" num_sites="0"></scanned_sites>
<scanned_sites sequence_id="sequence_1540" pvalue="7.20e-02" num_sites="1"><scanned_site motif_id="motif_2" strand="plus" position="95" pvalue="5.79e-05"/>
</scanned_sites>
<scanned_sites sequence_id="sequence_1541" pvalue="5.91e-01" num_sites="0"></scanned_sites>
<scanned_sites sequence_id="sequence_1542" pvalue="1.87e-03" num_sites="2"><scanned_site motif_id="motif_2" strand="plus" position="72" pvalue="7.87e-06"/>
<scanned_site motif_id="motif_3" strand="plus" position="104" pvalue="6.47e-05"/>
</scanned_sites>
<scanned_sites sequence_id="sequence_1543" pvalue="1.56e-02" num_sites="1"><scanned_site motif_id="motif_7" strand="plus" position="21" pvalue="4.32e-08"/>
</scanned_sites>
<scanned_sites sequence_id="sequence_1544" pvalue="9.40e-01" num_sites="0"></scanned_sites>
<scanned_sites sequence_id="sequence_1545" pvalue="7.84e-02" num_sites="1"><scanned_site motif_id="motif_1" strand="plus" position="22" pvalue="1.35e-06"/>
</scanned_sites>
<scanned_sites sequence_id="sequence_1546" pvalue="9.78e-03" num_sites="1"><scanned_site motif_id="motif_8" strand="plus" position="60" pvalue="1.64e-05"/>
</scanned_sites>
<scanned_sites sequence_id="sequence_1547" pvalue="3.19e-02" num_sites="1"><scanned_site motif_id="motif_2" strand="plus" position="72" pvalue="4.05e-06"/>
</scanned_sites>
<scanned_sites sequence_id="sequence_1548" pvalue="1.03e-02" num_sites="1"><scanned_site motif_id="motif_3" strand="plus" position="49" pvalue="5.79e-06"/>
</scanned_sites>
<scanned_sites sequence_id="sequence_1549" pvalue="9.36e-01" num_sites="0"></scanned_sites>
<scanned_sites sequence_id="sequence_1550" pvalue="3.68e-01" num_sites="0"></scanned_sites>
<scanned_sites sequence_id="sequence_1551" pvalue="1.59e-01" num_sites="1"><scanned_site motif_id="motif_2" strand="plus" position="71" pvalue="1.15e-05"/>
</scanned_sites>
<scanned_sites sequence_id="sequence_1552" pvalue="9.10e-02" num_sites="0"></scanned_sites>
<scanned_sites sequence_id="sequence_1553" pvalue="1.71e-01" num_sites="1"><scanned_site motif_id="motif_1" strand="plus" position="60" pvalue="1.70e-05"/>
</scanned_sites>
<scanned_sites sequence_id="sequence_1554" pvalue="7.19e-08" num_sites="3"><scanned_site motif_id="motif_6" strand="plus" position="14" pvalue="2.96e-06"/>
<scanned_site motif_id="motif_2" strand="plus" position="71" pvalue="3.53e-06"/>
<scanned_site motif_id="motif_5" strand="plus" position="126" pvalue="5.08e-08"/>
</scanned_sites>
<scanned_sites sequence_id="sequence_1555" pvalue="4.22e-01" num_sites="0"></scanned_sites>
<scanned_sites sequence_id="sequence_1556" pvalue="1.05e-02" num_sites="1"><scanned_site motif_id="motif_10" strand="plus" position="21" pvalue="1.63e-05"/>
</scanned_sites>
<scanned_sites sequence_id="sequence_1557" pvalue="3.33e-01" num_sites="0"></scanned_sites>
<scanned_sites sequence_id="sequence_1558" pvalue="4.00e-03" num_sites="1"><scanned_site motif_id="motif_2" strand="plus" position="72" pvalue="9.42e-07"/>
</scanned_sites>
<scanned_sites sequence_id="sequence_1559" pvalue="3.41e-01" num_sites="0"></scanned_sites>
<scanned_sites sequence_id="sequence_1560" pvalue="5.98e-01" num_sites="0"></scanned_sites>
<scanned_sites sequence_id="sequence_1561" pvalue="2.30e-02" num_sites="1"><scanned_site motif_id="motif_1" strand="plus" position="56" pvalue="2.89e-06"/>
</scanned_sites>
<scanned_sites sequence_id="sequence_1562" pvalue="1.18e-01" num_sites="1"><scanned_site motif_id="motif_2" strand="plus" position="71" pvalue="1.02e-05"/>
</scanned_sites>
<scanned_sites sequence_id="sequence_1563" pvalue="2.20e-03" num_sites="2"><scanned_site motif_id="motif_2" strand="plus" position="71" pvalue="8.79e-05"/>
<scanned_site motif_id="motif_4" strand="plus" position="134" pvalue="2.97e-08"/>
</scanned_sites>
<scanned_sites sequence_id="sequence_1564" pvalue="2.01e-01" num_sites="0"></scanned_sites>
<scanned_sites sequence_id="sequence_1565" pvalue="2.23e-01" num_sites="0"></scanned_sites>
<scanned_sites sequence_id="sequence_1566" pvalue="2.21e-01" num_sites="1"><scanned_site motif_id="motif_6" strand="plus" position="2" pvalue="7.81e-05"/>
</scanned_sites>
<scanned_sites sequence_id="sequence_1567" pvalue="1.59e-01" num_sites="0"></scanned_sites>
<scanned_sites sequence_id="sequence_1568" pvalue="1.14e-01" num_sites="1"><scanned_site motif_id="motif_1" strand="plus" position="68" pvalue="1.70e-05"/>
</scanned_sites>
<scanned_sites sequence_id="sequence_1569" pvalue="3.94e-01" num_sites="1"><scanned_site motif_id="motif_3" strand="plus" position="152" pvalue="8.31e-05"/>
</scanned_sites>
<scanned_sites sequence_id="sequence_1570" pvalue="1.32e-01" num_sites="1"><scanned_site motif_id="motif_2" strand="plus" position="72" pvalue="6.91e-06"/>
</scanned_sites>
<scanned_sites sequence_id="sequence_1571" pvalue="1.06e-03" num_sites="1"><scanned_site motif_id="motif_2" strand="plus" position="71" pvalue="1.28e-06"/>
</scanned_sites>
<scanned_sites sequence_id="sequence_1572" pvalue="6.51e-01" num_sites="0"></scanned_sites>
<scanned_sites sequence_id="sequence_1573" pvalue="3.22e-05" num_sites="3"><scanned_site motif_id="motif_10" strand="plus" position="22" pvalue="1.19e-05"/>
<scanned_site motif_id="motif_10" strand="plus" position="45" pvalue="1.80e-05"/>
<scanned_site motif_id="motif_9" strand="plus" position="117" pvalue="6.63e-08"/>
</scanned_sites>
<scanned_sites sequence_id="sequence_1574" pvalue="2.47e-01" num_sites="0"></scanned_sites>
<scanned_sites sequence_id="sequence_1575" pvalue="7.11e-03" num_sites="1"><scanned_site motif_id="motif_8" strand="plus" position="59" pvalue="6.23e-05"/>
</scanned_sites>
<scanned_sites sequence_id="sequence_1576" pvalue="2.35e-04" num_sites="1"><scanned_site motif_id="motif_4" strand="plus" position="73" pvalue="2.55e-05"/>
</scanned_sites>
<scanned_sites sequence_id="sequence_1577" pvalue="8.94e-03" num_sites="1"><scanned_site motif_id="motif_9" strand="plus" position="52" pvalue="2.25e-06"/>
</scanned_sites>
<scanned_sites sequence_id="sequence_1578" pvalue="7.29e-01" num_sites="0"></scanned_sites>
<scanned_sites sequence_id="sequence_1579" pvalue="1.07e-02" num_sites="1"><scanned_site motif_id="motif_3" strand="plus" position="66" pvalue="1.26e-07"/>
</scanned_sites>
<scanned_sites sequence_id="sequence_1580" pvalue="4.28e-02" num_sites="1"><scanned_site motif_id="motif_7" strand="plus" position="90" pvalue="9.80e-05"/>
</scanned_sites>
<scanned_sites sequence_id="sequence_1581" pvalue="7.13e-01" num_sites="0"></scanned_sites>
<scanned_sites sequence_id="sequence_1582" pvalue="2.66e-02" num_sites="1"><scanned_site motif_id="motif_2" strand="plus" position="71" pvalue="1.49e-06"/>
</scanned_sites>
<scanned_sites sequence_id="sequence_1583" pvalue="8.89e-01" num_sites="0"></scanned_sites>
<scanned_sites sequence_id="sequence_1584" pvalue="1.44e-01" num_sites="1"><scanned_site motif_id="motif_9" strand="plus" position="137" pvalue="1.11e-05"/>
</scanned_sites>
<scanned_sites sequence_id="sequence_1585" pvalue="8.47e-01" num_sites="0"></scanned_sites>
<scanned_sites sequence_id="sequence_1586" pvalue="3.09e-04" num_sites="2"><scanned_site motif_id="motif_10" strand="plus" position="11" pvalue="1.80e-05"/>
<scanned_site motif_id="motif_9" strand="plus" position="50" pvalue="1.49e-07"/>
</scanned_sites>
<scanned_sites sequence_id="sequence_1587" pvalue="2.70e-01" num_sites="0"></scanned_sites>
<scanned_sites sequence_id="sequence_1588" pvalue="6.62e-01" num_sites="1"><scanned_site motif_id="motif_4" strand="plus" position="41" pvalue="7.05e-05"/>
</scanned_sites>
<scanned_sites sequence_id="sequence_1589" pvalue="1.96e-02" num_sites="1"><scanned_site motif_id="motif_10" strand="plus" position="36" pvalue="6.26e-06"/>
</scanned_sites>
<scanned_sites sequence_id="sequence_1590" pvalue="6.13e-03" num_sites="1"><scanned_site motif_id="motif_5" strand="plus" position="21" pvalue="7.77e-07"/>
</scanned_sites>
<scanned_sites sequence_id="sequence_1591" pvalue="8.13e-03" num_sites="1"><scanned_site motif_id="motif_3" strand="plus" position="98" pvalue="9.96e-06"/>
</scanned_sites>
<scanned_sites sequence_id="sequence_1592" pvalue="5.12e-02" num_sites="1"><scanned_site motif_id="motif_1" strand="plus" position="31" pvalue="2.94e-05"/>
</scanned_sites>
<scanned_sites sequence_id="sequence_1593" pvalue="9.58e-04" num_sites="1"><scanned_site motif_id="motif_6" strand="plus" position="81" pvalue="1.05e-06"/>
</scanned_sites>
<scanned_sites sequence_id="sequence_1594" pvalue="5.71e-01" num_sites="0"></scanned_sites>
<scanned_sites sequence_id="sequence_1595" pvalue="3.71e-04" num_sites="3"><scanned_site motif_id="motif_4" strand="plus" position="4" pvalue="5.41e-05"/>
<scanned_site motif_id="motif_1" strand="plus" position="101" pvalue="8.86e-05"/>
<scanned_site motif_id="motif_9" strand="plus" position="141" pvalue="5.84e-07"/>
</scanned_sites>
<scanned_sites sequence_id="sequence_1596" pvalue="2.09e-02" num_sites="1"><scanned_site motif_id="motif_10" strand="plus" position="1" pvalue="4.46e-05"/>
</scanned_sites>
<scanned_sites sequence_id="sequence_1597" pvalue="3.28e-01" num_sites="1"><scanned_site motif_id="motif_6" strand="plus" position="109" pvalue="7.81e-05"/>
</scanned_sites>
<scanned_sites sequence_id="sequence_1598" pvalue="3.71e-02" num_sites="0"></scanned_sites>
<scanned_sites sequence_id="sequence_1599" pvalue="2.56e-01" num_sites="1"><scanned_site motif_id="motif_6" strand="plus" position="33" pvalue="3.75e-05"/>
</scanned_sites>
<scanned_sites sequence_id="sequence_1600" pvalue="3.42e-04" num_sites="1"><scanned_site motif_id="motif_9" strand="plus" position="29" pvalue="5.65e-06"/>
</scanned_sites>
<scanned_sites sequence_id="sequence_1601" pvalue="5.98e-01" num_sites="0"></scanned_sites>
<scanned_sites sequence_id="sequence_1602" pvalue="7.85e-03" num_sites="1"><scanned_site motif_id="motif_3" strand="plus" position="14" pvalue="4.20e-07"/>
</scanned_sites>
<scanned_sites sequence_id="sequence_1603" pvalue="6.77e-02" num_sites="1"><scanned_site motif_id="motif_3" strand="plus" position="49" pvalue="1.28e-06"/>
</scanned_sites>
<scanned_sites sequence_id="sequence_1604" pvalue="2.17e-02" num_sites="2"><scanned_site motif_id="motif_4" strand="plus" position="28" pvalue="9.92e-05"/>
<scanned_site motif_id="motif_3" strand="plus" position="50" pvalue="3.14e-05"/>
</scanned_sites>
<scanned_sites sequence_id="sequence_1605" pvalue="2.94e-01" num_sites="1"><scanned_site motif_id="motif_7" strand="plus" position="39" pvalue="7.65e-05"/>
</scanned_sites>
<scanned_sites sequence_id="sequence_1606" pvalue="7.26e-03" num_sites="1"><scanned_site motif_id="motif_1" strand="plus" position="53" pvalue="1.70e-06"/>
</scanned_sites>
<scanned_sites sequence_id="sequence_1607" pvalue="7.70e-01" num_sites="0"></scanned_sites>
<scanned_sites sequence_id="sequence_1608" pvalue="5.84e-02" num_sites="1"><scanned_site motif_id="motif_2" strand="plus" position="72" pvalue="6.06e-06"/>
</scanned_sites>
<scanned_sites sequence_id="sequence_1609" pvalue="7.54e-02" num_sites="1"><scanned_site motif_id="motif_2" strand="plus" position="72" pvalue="4.64e-06"/>
</scanned_sites>
<scanned_sites sequence_id="sequence_1610" pvalue="1.45e-01" num_sites="1"><scanned_site motif_id="motif_2" strand="plus" position="71" pvalue="7.15e-05"/>
</scanned_sites>
<scanned_sites sequence_id="sequence_1611" pvalue="2.63e-01" num_sites="0"></scanned_sites>
<scanned_sites sequence_id="sequence_1612" pvalue="1.72e-02" num_sites="1"><scanned_site motif_id="motif_9" strand="plus" position="104" pvalue="2.27e-05"/>
</scanned_sites>
<scanned_sites sequence_id="sequence_1613" pvalue="2.01e-01" num_sites="0"></scanned_sites>
<scanned_sites sequence_id="sequence_1614" pvalue="1.30e-01" num_sites="1"><scanned_site motif_id="motif_6" strand="plus" position="26" pvalue="3.75e-05"/>
</scanned_sites>
<scanned_sites sequence_id="sequence_1615" pvalue="1.05e-03" num_sites="3"><scanned_site motif_id="motif_1" strand="plus" position="17" pvalue="7.79e-05"/>
<scanned_site motif_id="motif_1" strand="plus" position="72" pvalue="4.54e-05"/>
<scanned_site motif_id="motif_4" strand="plus" position="166" pvalue="1.38e-05"/>
</scanned_sites>
<scanned_sites sequence_id="sequence_1616" pvalue="3.13e-03" num_sites="2"><scanned_site motif_id="motif_1" strand="plus" position="19" pvalue="3.21e-06"/>
<scanned_site motif_id="motif_4" strand="plus" position="44" pvalue="1.40e-06"/>
</scanned_sites>
<scanned_sites sequence_id="sequence_1617" pvalue="2.56e-03" num_sites="2"><scanned_site motif_id="motif_4" strand="plus" position="1" pvalue="2.30e-05"/>
<scanned_site motif_id="motif_9" strand="plus" position="45" pvalue="9.16e-06"/>
</scanned_sites>
<scanned_sites sequence_id="sequence_1618" pvalue="4.28e-01" num_sites="0"></scanned_sites>
<scanned_sites sequence_id="sequence_1619" pvalue="4.71e-01" num_sites="0"></scanned_sites>
<scanned_sites sequence_id="sequence_1620" pvalue="5.66e-04" num_sites="1"><scanned_site motif_id="motif_9" strand="plus" position="101" pvalue="2.81e-07"/>
</scanned_sites>
<scanned_sites sequence_id="sequence_1621" pvalue="8.81e-01" num_sites="0"></scanned_sites>
<scanned_sites sequence_id="sequence_1622" pvalue="3.84e-02" num_sites="1"><scanned_site motif_id="motif_2" strand="plus" position="72" pvalue="7.93e-05"/>
</scanned_sites>
<scanned_sites sequence_id="sequence_1623" pvalue="4.88e-04" num_sites="3"><scanned_site motif_id="motif_4" strand="plus" position="20" pvalue="4.46e-06"/>
<scanned_site motif_id="motif_6" strand="plus" position="171" pvalue="3.40e-05"/>
<scanned_site motif_id="motif_10" strand="plus" position="252" pvalue="9.23e-05"/>
</scanned_sites>
<scanned_sites sequence_id="sequence_1624" pvalue="4.26e-01" num_sites="0"></scanned_sites>
<scanned_sites sequence_id="sequence_1625" pvalue="1.19e-03" num_sites="2"><scanned_site motif_id="motif_6" strand="plus" position="10" pvalue="3.39e-06"/>
<scanned_site motif_id="motif_2" strand="plus" position="72" pvalue="6.06e-06"/>
</scanned_sites>
<scanned_sites sequence_id="sequence_1626" pvalue="5.18e-02" num_sites="1"><scanned_site motif_id="motif_2" strand="plus" position="71" pvalue="4.18e-05"/>
</scanned_sites>
<scanned_sites sequence_id="sequence_1627" pvalue="3.73e-02" num_sites="2"><scanned_site motif_id="motif_10" strand="plus" position="13" pvalue="7.04e-05"/>
<scanned_site motif_id="motif_9" strand="plus" position="110" pvalue="5.66e-05"/>
</scanned_sites>
<scanned_sites sequence_id="sequence_1628" pvalue="2.70e-04" num_sites="3"><scanned_site motif_id="motif_9" strand="plus" position="0" pvalue="6.62e-05"/>
<scanned_site motif_id="motif_2" strand="plus" position="72" pvalue="9.42e-07"/>
<scanned_site motif_id="motif_6" strand="plus" position="117" pvalue="1.18e-05"/>
</scanned_sites>
<scanned_sites sequence_id="sequence_1629" pvalue="5.16e-02" num_sites="1"><scanned_site motif_id="motif_9" strand="plus" position="111" pvalue="1.90e-05"/>
</scanned_sites>
<scanned_sites sequence_id="sequence_1630" pvalue="1.83e-01" num_sites="1"><scanned_site motif_id="motif_2" strand="plus" position="71" pvalue="3.74e-05"/>
</scanned_sites>
<scanned_sites sequence_id="sequence_1631" pvalue="8.12e-03" num_sites="1"><scanned_site motif_id="motif_2" strand="plus" position="74" pvalue="7.93e-05"/>
</scanned_sites>
<scanned_sites sequence_id="sequence_1632" pvalue="1.08e-02" num_sites="2"><scanned_site motif_id="motif_1" strand="plus" position="102" pvalue="1.21e-05"/>
<scanned_site motif_id="motif_4" strand="plus" position="122" pvalue="6.35e-06"/>
</scanned_sites>
<scanned_sites sequence_id="sequence_1633" pvalue="8.28e-03" num_sites="1"><scanned_site motif_id="motif_2" strand="plus" position="71" pvalue="4.64e-06"/>
</scanned_sites>
<scanned_sites sequence_id="sequence_1634" pvalue="1.30e-01" num_sites="0"></scanned_sites>
<scanned_sites sequence_id="sequence_1635" pvalue="3.91e-01" num_sites="1"><scanned_site motif_id="motif_10" strand="plus" position="126" pvalue="4.98e-05"/>
</scanned_sites>
<scanned_sites sequence_id="sequence_1636" pvalue="5.64e-01" num_sites="0"></scanned_sites>
<scanned_sites sequence_id="sequence_1637" pvalue="1.18e-02" num_sites="1"><scanned_site motif_id="motif_6" strand="plus" position="123" pvalue="2.27e-05"/>
</scanned_sites>
<scanned_sites sequence_id="sequence_1638" pvalue="6.75e-01" num_sites="0"></scanned_sites>
<scanned_sites sequence_id="sequence_1639" pvalue="2.07e-05" num_sites="2"><scanned_site motif_id="motif_2" strand="plus" position="74" pvalue="2.99e-05"/>
<scanned_site motif_id="motif_4" strand="plus" position="121" pvalue="5.91e-10"/>
</scanned_sites>
<scanned_sites sequence_id="sequence_1640" pvalue="3.54e-01" num_sites="0"></scanned_sites>
<scanned_sites sequence_id="sequence_1641" pvalue="4.48e-04" num_sites="2"><scanned_site motif_id="motif_10" strand="plus" position="29" pvalue="6.12e-05"/>
<scanned_site motif_id="motif_1" strand="plus" position="56" pvalue="1.52e-06"/>
</scanned_sites>
<scanned_sites sequence_id="sequence_1642" pvalue="6.66e-01" num_sites="0"></scanned_sites>
<scanned_sites sequence_id="sequence_1643" pvalue="4.16e-01" num_sites="0"></scanned_sites>
<scanned_sites sequence_id="sequence_1644" pvalue="2.00e-05" num_sites="2"><scanned_site motif_id="motif_6" strand="plus" position="11" pvalue="4.98e-05"/>
<scanned_site motif_id="motif_2" strand="plus" position="71" pvalue="5.31e-06"/>
</scanned_sites>
<scanned_sites sequence_id="sequence_1645" pvalue="3.61e-01" num_sites="0"></scanned_sites>
<scanned_sites sequence_id="sequence_1646" pvalue="1.64e-05" num_sites="4"><scanned_site motif_id="motif_10" strand="plus" position="52" pvalue="2.71e-05"/>
<scanned_site motif_id="motif_10" strand="plus" position="75" pvalue="8.62e-05"/>
<scanned_site motif_id="motif_4" strand="plus" position="134" pvalue="1.63e-07"/>
<scanned_site motif_id="motif_3" strand="plus" position="173" pvalue="3.14e-05"/>
</scanned_sites>
<scanned_sites sequence_id="sequence_1647" pvalue="2.74e-04" num_sites="3"><scanned_site motif_id="motif_6" strand="plus" position="19" pvalue="3.88e-06"/>
<scanned_site motif_id="motif_3" strand="plus" position="73" pvalue="9.97e-05"/>
<scanned_site motif_id="motif_4" strand="plus" position="138" pvalue="4.51e-05"/>
</scanned_sites>
<scanned_sites sequence_id="sequence_1648" pvalue="8.84e-02" num_sites="1"><scanned_site motif_id="motif_2" strand="plus" position="72" pvalue="1.02e-05"/>
</scanned_sites>
<scanned_sites sequence_id="sequence_1649" pvalue="1.90e-01" num_sites="0"></scanned_sites>
<scanned_sites sequence_id="sequence_1650" pvalue="4.80e-05" num_sites="2"><scanned_site motif_id="motif_10" strand="plus" position="83" pvalue="4.10e-06"/>
<scanned_site motif_id="motif_4" strand="plus" position="130" pvalue="2.72e-06"/>
</scanned_sites>
<scanned_sites sequence_id="sequence_1651" pvalue="8.79e-02" num_sites="1"><scanned_site motif_id="motif_2" strand="plus" position="75" pvalue="8.95e-06"/>
</scanned_sites>
<scanned_sites sequence_id="sequence_1652" pvalue="5.45e-01" num_sites="0"></scanned_sites>
<scanned_sites sequence_id="sequence_1653" pvalue="7.47e-01" num_sites="0"></scanned_sites>
<scanned_sites sequence_id="sequence_1654" pvalue="6.74e-07" num_sites="2"><scanned_site motif_id="motif_6" strand="plus" position="20" pvalue="1.80e-07"/>
<scanned_site motif_id="motif_2" strand="plus" position="75" pvalue="6.44e-05"/>
</scanned_sites>
<scanned_sites sequence_id="sequence_1655" pvalue="9.47e-02" num_sites="1"><scanned_site motif_id="motif_3" strand="plus" position="16" pvalue="3.14e-05"/>
</scanned_sites>
<scanned_sites sequence_id="sequence_1656" pvalue="3.28e-01" num_sites="1"><scanned_site motif_id="motif_2" strand="plus" position="71" pvalue="3.35e-05"/>
</scanned_sites>
<scanned_sites sequence_id="sequence_1657" pvalue="8.45e-02" num_sites="1"><scanned_site motif_id="motif_2" strand="plus" position="72" pvalue="7.93e-05"/>
</scanned_sites>
<scanned_sites sequence_id="sequence_1658" pvalue="2.24e-07" num_sites="2"><scanned_site motif_id="motif_3" strand="plus" position="7" pvalue="4.94e-13"/>
<scanned_site motif_id="motif_3" strand="plus" position="72" pvalue="2.73e-08"/>
</scanned_sites>
<scanned_sites sequence_id="sequence_1659" pvalue="6.83e-02" num_sites="1"><scanned_site motif_id="motif_2" strand="plus" position="74" pvalue="7.15e-05"/>
</scanned_sites>
<scanned_sites sequence_id="sequence_1660" pvalue="1.87e-03" num_sites="1"><scanned_site motif_id="motif_7" strand="plus" position="11" pvalue="9.24e-09"/>
</scanned_sites>
<scanned_sites sequence_id="sequence_1661" pvalue="3.28e-01" num_sites="0"></scanned_sites>
<scanned_sites sequence_id="sequence_1662" pvalue="2.41e-01" num_sites="1"><scanned_site motif_id="motif_2" strand="plus" position="76" pvalue="4.64e-06"/>
</scanned_sites>
<scanned_sites sequence_id="sequence_1663" pvalue="2.15e-01" num_sites="1"><scanned_site motif_id="motif_6" strand="plus" position="111" pvalue="1.65e-05"/>
</scanned_sites>
<scanned_sites sequence_id="sequence_1664" pvalue="4.25e-07" num_sites="4"><scanned_site motif_id="motif_10" strand="plus" position="6" pvalue="7.06e-07"/>
<scanned_site motif_id="motif_7" strand="plus" position="20" pvalue="7.33e-05"/>
<scanned_site motif_id="motif_2" strand="plus" position="72" pvalue="1.47e-05"/>
<scanned_site motif_id="motif_9" strand="plus" position="116" pvalue="9.16e-06"/>
</scanned_sites>
<scanned_sites sequence_id="sequence_1665" pvalue="5.06e-02" num_sites="2"><scanned_site motif_id="motif_3" strand="plus" position="116" pvalue="2.56e-05"/>
<scanned_site motif_id="motif_5" strand="plus" position="169" pvalue="4.66e-05"/>
</scanned_sites>
<scanned_sites sequence_id="sequence_1666" pvalue="6.46e-02" num_sites="0"></scanned_sites>
<scanned_sites sequence_id="sequence_1667" pvalue="6.73e-01" num_sites="0"></scanned_sites>
<scanned_sites sequence_id="sequence_1668" pvalue="1.41e-03" num_sites="1"><scanned_site motif_id="motif_4" strand="plus" position="39" pvalue="1.15e-07"/>
</scanned_sites>
<scanned_sites sequence_id="sequence_1669" pvalue="7.50e-02" num_sites="2"><scanned_site motif_id="motif_10" strand="plus" position="50" pvalue="4.10e-06"/>
<scanned_site motif_id="motif_10" strand="plus" position="62" pvalue="1.28e-05"/>
</scanned_sites>
<scanned_sites sequence_id="sequence_1670" pvalue="3.26e-03" num_sites="2"><scanned_site motif_id="motif_7" strand="plus" position="7" pvalue="2.12e-07"/>
<scanned_site motif_id="motif_2" strand="plus" position="71" pvalue="6.44e-05"/>
</scanned_sites>
<scanned_sites sequence_id="sequence_1671" pvalue="1.73e-01" num_sites="0"></scanned_sites>
<scanned_sites sequence_id="sequence_1672" pvalue="1.09e-01" num_sites="0"></scanned_sites>
<scanned_sites sequence_id="sequence_1673" pvalue="3.61e-01" num_sites="0"></scanned_sites>
<scanned_sites sequence_id="sequence_1674" pvalue="3.50e-02" num_sites="1"><scanned_site motif_id="motif_1" strand="plus" position="67" pvalue="2.34e-06"/>
</scanned_sites>
<scanned_sites sequence_id="sequence_1675" pvalue="6.09e-01" num_sites="0"></scanned_sites>
<scanned_sites sequence_id="sequence_1676" pvalue="2.50e-09" num_sites="3"><scanned_site motif_id="motif_3" strand="plus" position="18" pvalue="4.58e-11"/>
<scanned_site motif_id="motif_2" strand="plus" position="72" pvalue="1.30e-05"/>
<scanned_site motif_id="motif_10" strand="plus" position="127" pvalue="6.26e-06"/>
</scanned_sites>
<scanned_sites sequence_id="sequence_1677" pvalue="2.85e-03" num_sites="2"><scanned_site motif_id="motif_1" strand="plus" position="68" pvalue="2.61e-06"/>
<scanned_site motif_id="motif_4" strand="plus" position="124" pvalue="9.98e-06"/>
</scanned_sites>
<scanned_sites sequence_id="sequence_1678" pvalue="6.58e-02" num_sites="0"></scanned_sites>
<scanned_sites sequence_id="sequence_1679" pvalue="3.08e-01" num_sites="0"></scanned_sites>
<scanned_sites sequence_id="sequence_1680" pvalue="7.54e-02" num_sites="1"><scanned_site motif_id="motif_9" strand="plus" position="166" pvalue="2.77e-06"/>
</scanned_sites>
<scanned_sites sequence_id="sequence_1681" pvalue="7.47e-02" num_sites="0"></scanned_sites>
<scanned_sites sequence_id="sequence_1682" pvalue="8.95e-04" num_sites="1"><scanned_site motif_id="motif_2" strand="plus" position="71" pvalue="1.79e-07"/>
</scanned_sites>
<scanned_sites sequence_id="sequence_1683" pvalue="1.20e-04" num_sites="1"><scanned_site motif_id="motif_3" strand="plus" position="144" pvalue="3.47e-09"/>
</scanned_sites>
<scanned_sites sequence_id="sequence_1684" pvalue="4.78e-02" num_sites="1"><scanned_site motif_id="motif_3" strand="plus" position="113" pvalue="3.87e-06"/>
</scanned_sites>
<scanned_sites sequence_id="sequence_1685" pvalue="1.83e-03" num_sites="1"><scanned_site motif_id="motif_2" strand="plus" position="71" pvalue="1.49e-06"/>
</scanned_sites>
<scanned_sites sequence_id="sequence_1686" pvalue="2.63e-01" num_sites="0"></scanned_sites>
<scanned_sites sequence_id="sequence_1687" pvalue="5.36e-04" num_sites="2"><scanned_site motif_id="motif_10" strand="plus" position="69" pvalue="4.74e-05"/>
<scanned_site motif_id="motif_9" strand="plus" position="151" pvalue="6.05e-09"/>
</scanned_sites>
<scanned_sites sequence_id="sequence_1688" pvalue="1.11e-01" num_sites="1"><scanned_site motif_id="motif_10" strand="plus" position="72" pvalue="5.25e-05"/>
</scanned_sites>
<scanned_sites sequence_id="sequence_1689" pvalue="7.46e-01" num_sites="0"></scanned_sites>
<scanned_sites sequence_id="sequence_1690" pvalue="4.61e-04" num_sites="2"><scanned_site motif_id="motif_1" strand="plus" position="78" pvalue="8.39e-07"/>
<scanned_site motif_id="motif_4" strand="plus" position="197" pvalue="1.88e-05"/>
</scanned_sites>
<scanned_sites sequence_id="sequence_1691" pvalue="1.89e-02" num_sites="2"><scanned_site motif_id="motif_6" strand="plus" position="45" pvalue="4.98e-05"/>
<scanned_site motif_id="motif_2" strand="plus" position="105" pvalue="2.37e-05"/>
</scanned_sites>
<scanned_sites sequence_id="sequence_1692" pvalue="3.62e-04" num_sites="2"><scanned_site motif_id="motif_2" strand="plus" position="71" pvalue="4.98e-07"/>
<scanned_site motif_id="motif_6" strand="plus" position="103" pvalue="2.27e-05"/>
</scanned_sites>
<scanned_sites sequence_id="sequence_1693" pvalue="3.66e-08" num_sites="4"><scanned_site motif_id="motif_7" strand="plus" position="49" pvalue="7.80e-08"/>
<scanned_site motif_id="motif_6" strand="plus" position="95" pvalue="5.73e-06"/>
<scanned_site motif_id="motif_6" strand="plus" position="139" pvalue="2.78e-05"/>
<scanned_site motif_id="motif_5" strand="plus" position="192" pvalue="7.27e-08"/>
</scanned_sites>
<scanned_sites sequence_id="sequence_1694" pvalue="6.92e-02" num_sites="1"><scanned_site motif_id="motif_10" strand="plus" position="22" pvalue="2.21e-05"/>
</scanned_sites>
<scanned_sites sequence_id="sequence_1695" pvalue="3.00e-01" num_sites="1"><scanned_site motif_id="motif_2" strand="plus" position="72" pvalue="7.87e-06"/>
</scanned_sites>
<scanned_sites sequence_id="sequence_1696" pvalue="2.59e-01" num_sites="0"></scanned_sites>
<scanned_sites sequence_id="sequence_1697" pvalue="7.56e-01" num_sites="0"></scanned_sites>
<scanned_sites sequence_id="sequence_1698" pvalue="4.50e-02" num_sites="1"><scanned_site motif_id="motif_9" strand="plus" position="122" pvalue="1.59e-05"/>
</scanned_sites>
<scanned_sites sequence_id="sequence_1699" pvalue="7.01e-01" num_sites="0"></scanned_sites>
<scanned_sites sequence_id="sequence_1700" pvalue="6.37e-02" num_sites="0"></scanned_sites>
<scanned_sites sequence_id="sequence_1701" pvalue="2.63e-01" num_sites="0"></scanned_sites>
<scanned_sites sequence_id="sequence_1702" pvalue="2.35e-03" num_sites="2"><scanned_site motif_id="motif_3" strand="plus" position="30" pvalue="4.11e-05"/>
<scanned_site motif_id="motif_2" strand="plus" position="66" pvalue="4.18e-05"/>
</scanned_sites>
<scanned_sites sequence_id="sequence_1703" pvalue="3.13e-04" num_sites="2"><scanned_site motif_id="motif_7" strand="plus" position="7" pvalue="1.13e-07"/>
<scanned_site motif_id="motif_9" strand="plus" position="46" pvalue="9.16e-06"/>
</scanned_sites>
<scanned_sites sequence_id="sequence_1704" pvalue="6.57e-02" num_sites="1"><scanned_site motif_id="motif_10" strand="plus" position="26" pvalue="3.09e-05"/>
</scanned_sites>
<scanned_sites sequence_id="sequence_1705" pvalue="2.17e-01" num_sites="0"></scanned_sites>
<scanned_sites sequence_id="sequence_1706" pvalue="7.38e-02" num_sites="1"><scanned_site motif_id="motif_6" strand="plus" position="62" pvalue="6.49e-06"/>
</scanned_sites>
<scanned_sites sequence_id="sequence_1707" pvalue="2.24e-01" num_sites="1"><scanned_site motif_id="motif_10" strand="plus" position="29" pvalue="3.98e-05"/>
</scanned_sites>
<scanned_sites sequence_id="sequence_1708" pvalue="1.31e-03" num_sites="1"><scanned_site motif_id="motif_2" strand="plus" position="71" pvalue="8.90e-09"/>
</scanned_sites>
<scanned_sites sequence_id="sequence_1709" pvalue="1.92e-01" num_sites="1"><scanned_site motif_id="motif_10" strand="plus" position="16" pvalue="9.23e-05"/>
</scanned_sites>
<scanned_sites sequence_id="sequence_1710" pvalue="1.71e-03" num_sites="2"><scanned_site motif_id="motif_1" strand="plus" position="93" pvalue="1.35e-06"/>
<scanned_site motif_id="motif_9" strand="plus" position="134" pvalue="2.77e-06"/>
</scanned_sites>
<scanned_sites sequence_id="sequence_1711" pvalue="5.26e-02" num_sites="1"><scanned_site motif_id="motif_10" strand="plus" position="38" pvalue="2.37e-05"/>
</scanned_sites>
<scanned_sites sequence_id="sequence_1712" pvalue="3.81e-03" num_sites="1"><scanned_site motif_id="motif_5" strand="plus" position="11" pvalue="7.77e-07"/>
</scanned_sites>
<scanned_sites sequence_id="sequence_1713" pvalue="8.71e-04" num_sites="1"><scanned_site motif_id="motif_9" strand="plus" position="1" pvalue="3.41e-06"/>
</scanned_sites>
<scanned_sites sequence_id="sequence_1714" pvalue="6.07e-01" num_sites="0"></scanned_sites>
<scanned_sites sequence_id="sequence_1715" pvalue="7.38e-01" num_sites="0"></scanned_sites>
<scanned_sites sequence_id="sequence_1716" pvalue="6.37e-01" num_sites="1"><scanned_site motif_id="motif_2" strand="plus" position="72" pvalue="8.79e-05"/>
</scanned_sites>
<scanned_sites sequence_id="sequence_1717" pvalue="3.46e-02" num_sites="1"><scanned_site motif_id="motif_1" strand="plus" position="21" pvalue="3.21e-06"/>
</scanned_sites>
<scanned_sites sequence_id="sequence_1718" pvalue="2.71e-01" num_sites="1"><scanned_site motif_id="motif_6" strand="plus" position="10" pvalue="8.29e-06"/>
</scanned_sites>
<scanned_sites sequence_id="sequence_1719" pvalue="5.33e-02" num_sites="1"><scanned_site motif_id="motif_2" strand="plus" position="72" pvalue="3.35e-05"/>
</scanned_sites>
<scanned_sites sequence_id="sequence_1720" pvalue="1.12e-03" num_sites="1"><scanned_site motif_id="motif_6" strand="plus" position="99" pvalue="2.27e-05"/>
</scanned_sites>
<scanned_sites sequence_id="sequence_1721" pvalue="9.84e-04" num_sites="2"><scanned_site motif_id="motif_6" strand="plus" position="8" pvalue="9.33e-06"/>
<scanned_site motif_id="motif_4" strand="plus" position="167" pvalue="3.09e-05"/>
</scanned_sites>
<scanned_sites sequence_id="sequence_1722" pvalue="2.38e-01" num_sites="1"><scanned_site motif_id="motif_4" strand="plus" position="219" pvalue="2.81e-05"/>
</scanned_sites>
<scanned_sites sequence_id="sequence_1723" pvalue="2.84e-03" num_sites="1"><scanned_site motif_id="motif_6" strand="plus" position="77" pvalue="3.18e-07"/>
</scanned_sites>
<scanned_sites sequence_id="sequence_1724" pvalue="3.54e-01" num_sites="0"></scanned_sites>
<scanned_sites sequence_id="sequence_1725" pvalue="2.02e-04" num_sites="2"><scanned_site motif_id="motif_2" strand="plus" position="71" pvalue="1.28e-06"/>
<scanned_site motif_id="motif_4" strand="plus" position="111" pvalue="5.92e-05"/>
</scanned_sites>
<scanned_sites sequence_id="sequence_1726" pvalue="9.85e-03" num_sites="2"><scanned_site motif_id="motif_4" strand="plus" position="5" pvalue="9.12e-05"/>
<scanned_site motif_id="motif_6" strand="plus" position="117" pvalue="1.05e-05"/>
</scanned_sites>
<scanned_sites sequence_id="sequence_1727" pvalue="7.32e-02" num_sites="1"><scanned_site motif_id="motif_6" strand="plus" position="117" pvalue="7.81e-05"/>
</scanned_sites>
<scanned_sites sequence_id="sequence_1728" pvalue="2.23e-01" num_sites="0"></scanned_sites>
<scanned_sites sequence_id="sequence_1729" pvalue="4.71e-03" num_sites="1"><scanned_site motif_id="motif_2" strand="plus" position="25" pvalue="8.95e-06"/>
</scanned_sites>
<scanned_sites sequence_id="sequence_1730" pvalue="1.31e-01" num_sites="0"></scanned_sites>
<scanned_sites sequence_id="sequence_1731" pvalue="6.26e-01" num_sites="0"></scanned_sites>
<scanned_sites sequence_id="sequence_1732" pvalue="2.60e-02" num_sites="1"><scanned_site motif_id="motif_7" strand="plus" position="67" pvalue="5.42e-05"/>
</scanned_sites>
<scanned_sites sequence_id="sequence_1733" pvalue="1.45e-01" num_sites="1"><scanned_site motif_id="motif_2" strand="plus" position="71" pvalue="5.86e-07"/>
</scanned_sites>
<scanned_sites sequence_id="sequence_1734" pvalue="2.60e-01" num_sites="1"><scanned_site motif_id="motif_2" strand="plus" position="72" pvalue="5.20e-05"/>
</scanned_sites>
<scanned_sites sequence_id="sequence_1735" pvalue="5.51e-04" num_sites="3"><scanned_site motif_id="motif_1" strand="plus" position="57" pvalue="6.40e-06"/>
<scanned_site motif_id="motif_10" strand="plus" position="102" pvalue="1.28e-05"/>
<scanned_site motif_id="motif_9" strand="plus" position="139" pvalue="2.27e-05"/>
</scanned_sites>
<scanned_sites sequence_id="sequence_1736" pvalue="2.54e-03" num_sites="2"><scanned_site motif_id="motif_1" strand="plus" position="22" pvalue="1.70e-06"/>
<scanned_site motif_id="motif_6" strand="plus" position="109" pvalue="4.54e-05"/>
</scanned_sites>
<scanned_sites sequence_id="sequence_1737" pvalue="1.04e-02" num_sites="1"><scanned_site motif_id="motif_4" strand="plus" position="51" pvalue="1.38e-05"/>
</scanned_sites>
<scanned_sites sequence_id="sequence_1738" pvalue="4.88e-02" num_sites="2"><scanned_site motif_id="motif_2" strand="plus" position="75" pvalue="7.15e-05"/>
<scanned_site motif_id="motif_7" strand="plus" position="175" pvalue="7.98e-05"/>
</scanned_sites>
<scanned_sites sequence_id="sequence_1739" pvalue="5.06e-02" num_sites="1"><scanned_site motif_id="motif_2" strand="plus" position="71" pvalue="2.66e-05"/>
</scanned_sites>
<scanned_sites sequence_id="sequence_1740" pvalue="3.95e-01" num_sites="1"><scanned_site motif_id="motif_6" strand="plus" position="137" pvalue="3.75e-05"/>
</scanned_sites>
<scanned_sites sequence_id="sequence_1741" pvalue="4.95e-02" num_sites="1"><scanned_site motif_id="motif_2" strand="plus" position="71" pvalue="8.79e-05"/>
</scanned_sites>
<scanned_sites sequence_id="sequence_1742" pvalue="1.64e-02" num_sites="2"><scanned_site motif_id="motif_10" strand="plus" position="45" pvalue="4.74e-05"/>
<scanned_site motif_id="motif_4" strand="plus" position="115" pvalue="2.08e-05"/>
</scanned_sites>
<scanned_sites sequence_id="sequence_1743" pvalue="7.56e-01" num_sites="0"></scanned_sites>
<scanned_sites sequence_id="sequence_1744" pvalue="4.15e-01" num_sites="0"></scanned_sites>
<scanned_sites sequence_id="sequence_1745" pvalue="3.36e-02" num_sites="1"><scanned_site motif_id="motif_7" strand="plus" position="9" pvalue="4.82e-07"/>
</scanned_sites>
<scanned_sites sequence_id="sequence_1746" pvalue="1.16e-01" num_sites="1"><scanned_site motif_id="motif_1" strand="plus" position="85" pvalue="2.53e-05"/>
</scanned_sites>
<scanned_sites sequence_id="sequence_1747" pvalue="2.06e-02" num_sites="2"><scanned_site motif_id="motif_9" strand="plus" position="45" pvalue="3.77e-05"/>
<scanned_site motif_id="motif_1" strand="plus" position="79" pvalue="7.03e-06"/>
</scanned_sites>
<scanned_sites sequence_id="sequence_1748" pvalue="7.93e-03" num_sites="1"><scanned_site motif_id="motif_6" strand="plus" position="74" pvalue="2.64e-07"/>
</scanned_sites>
<scanned_sites sequence_id="sequence_1749" pvalue="1.03e-01" num_sites="0"></scanned_sites>
</scanned_sites_summary>
</MEME>
```
